# Eukaryotic secreted proteins are encoded in repeat-rich genomic regions

**DOI:** 10.64898/2026.03.17.712334

**Authors:** Rhys A. Farrer

## Abstract

Secretion signals are ancient and functionally conserved sequence motifs that orchestrate function and intended destination of cleaved encoded proteins (*1–3*). To investigate the genomic landscape of secreted proteins, 4,694 annotated eukaryotic genome assemblies were analysed. Genes encoding secretion signals (*n* = 5.2 million) were consistently enriched in genomic regions with longer flanking intergenic regions (FIRs). Consecutive genes with characteristic FIR lengths were enriched for genes with secretion signals. Intriguingly, many eukaryotic pathogens and parasites have the most significant association between genes encoding secretion signals and their intergenic distance. Almost every category of repeat was found in greater number flanking genes encoding secretion signals, with especially strong enrichment of simple, unknown, and low complexity repeats in fungal genomes. Despite higher repeat counts, the total repeat length was consistently shorter around genes with secretion signals, suggesting a prevalence of truncated or fragmented repeats in these regions. Several GO-terms assigned to genes with secretion signals were consistently enriched across genome assemblies in each kingdom. Common GO-enrichment patterns were also identified in genes categorised by their FIR. These results hint at an anciently conserved genomic architecture and mode of evolution in eukaryotes, characterised by long FIRs and fragmented repeat landscapes, likely driven by mechanisms such as repeat-driven gene copy number variation (*4*), differential mutation rates (*5*) and chromatin remodelling (*6*). This conserved association highlights the potential of genome structure to drive innovation in secreted protein function.

## Supplementary material for "Eukaryotic secreted proteins are encoded in repeat-rich genomic regions": Dataset S1

```
(GCA_020503885.1:0.000372356,(GCA_020501715.1:0.000214508,GCA_020501645.1:0.000784954)0.494:0.000095241,(GCA_020502225.1:0.000477451,((GCA_020502325.1:0.000193362,((GCA_020503895.1:0.000252710,GCA_020503665.1:0.000195623)0.999:0.000372754,(GCA_020500475.1:0.000695266,GCA_020500535.1:0.000358806)1.000:0.000416582)0.991:0.000292712)1.000:0.000528520,(((((GCA_020501105.1:0.000155099,(GCA_020503265.1:0.000258252,GCA_020500165.1:0.019452129)0.853:0.000084539)0.996:0.000259441,(GCA_020503825.1:0.000532908,(GCA_020503935.1:0.001776423,(GCA_020501255.1:0.000560051,GCA_020501605.1:0.000766843)0.841:0.000052964)0.559:0.000204028)0.759:0.000032150)1.000:0.000431681,(GCA_020500485.1:0.000394329,(GCA_020503725.1:0.000335429,(GCA_020500605.1:0.003649640,(GCA_020501545.1:0.000311909,GCA_020500765.1:0.000394933)0.919:0.000259571)0.951:0.000312611)0.867:0.000311552)0.866:0.000056398)0.868:0.000098285,(((GCA_020503085.1:0.000129260,GCA_020502115.1:0.000105478)0.899:0.000084143,(GCA_020502005.1:0.000614272,GCA_020500805.1:0.000713782)1.000:0.000552100)0.983:0.000145336,((GCA_020499455.1:0.001827321,((((GCA_020499005.1:0.000426464,(GCA_020501935.1:0.000589521,GCA_020501185.1:0.000941347)0.256:0.000326168)1.000:0.001122051,(GCA_020499415.1:0.000514793,(GCA_020499935.1:0.000275344,(GCA_020503195.1:0.000709421,GCA_020500595.1:0.000553470)0.825:0.000280964)0.950:0.000153152)0.579:0.000046136)0.000:0.000000008,GCA_020500105.1:0.000354173)0.000:0.000000005,((((GCA_020499815.1:0.001219740,(GCA_020499585.1:0.000597846,GCA_020499805.1:0.000540735)1.000:0.004086413)0.678:0.000210381,(GCA_020500395.1:0.000404403,((GCA_020498865.1:0.000407451,GCA_020499325.1:0.000293998)1.000:0.000761796,GCA_020499975.1:0.001009031)0.697:0.000030277)0.681:0.000077860)1.000:0.000961760,(GCA_020503275.1:0.000375120,(GCA_020501905.1:0.009701057,((GCA_020500995.1:0.000332652,(GCA_020501095.1:0.000821400,(GCA_020503915.1:0.000291845,GCA_020502545.1:0.000490522)0.891:0.000226650)0.951:0.000555223)0.742:0.000039019,((((GCA_020501445.1:0.000263287,(GCA_020500935.1:0.000763653,GCA_020501145.1:0.000509959)0.871:0.000150341)0.985:0.000286988,(GCA_020501895.1:0.000168213,GCA_020502575.1:0.000154336)0.245:0.000033405)0.945:0.000133947,GCA_020501885.1:0.000302666)0.095:0.000000005,(GCA_020501985.1:0.000343832,GCA_020503805.1:0.000673271)1.000:0.000661261)0.905:0.000075191)1.000:0.000615509)0.000:0.000000006)1.000:0.000754026)0.728:0.000026161,((GCA_020499915.1:0.000109138,GCA_020499485.1:0.000458386)0.966:0.000134142,(GCA_020502695.1:0.000109599,GCA_020501875.1:0.000107993)1.000:0.000431172)1.000:0.000557494)0.712:0.000033084)1.000:0.001348628)1.000:0.002305886,((((GCA_020502365.1:0.007268801,(GCA_020501325.1:0.008997072,GCA_020502605.1:0.001450392)0.477:0.000081194)1.000:0.006332386,(((GCA_020501425.1:0.000382015,GCA_020500355.1:0.000837170)0.933:0.000545783,((((((((GCA_020500185.1:0.000587850,(GCA_020498745.1:0.000240310,GCA_020498765.1:0.000619582)0.957:0.000276436)1.000:0.000612142,GCA_020499565.1:0.000473423)0.857:0.000073486,(((GCA_020499255.1:0.000140053,GCA_020500065.1:0.000470588)0.999:0.000809120,GCA_020499575.1:0.000032094)0.938:0.000236860,GCA_020499115.1:0.000438027)0.947:0.000199431)0.490:0.000098057,(GCA_020500205.1:0.000216305,GCA_020500025.1:0.000299081)0.866:0.000124241)0.362:0.000045528,GCA_020499785.1:0.000817896)0.959:0.000167556,((((GCA_020500565.1:0.001671406,GCA_020499185.1:0.001072938)0.576:0.000471222,(GCA_020498875.1:0.000395937,GCA_020499495.1:0.000906342)0.207:0.000299266)0.768:0.000042932,((GCA_020501465.1:0.003563298,GCA_020499475.1:0.001542029)1.000:0.002546616,GCA_020499865.1:0.000211767)0.848:0.000144701)1.000:0.000743740,(GCA_020501375.1:0.001297788,GCA_020501695.1:0.000321310)1.000:0.000585669)0.999:0.000371649)1.000:0.001009193,((((((GCA_020498905.1:0.000688961,GCA_020501475.1:0.001444070)0.403:0.000052343,(((((GCA_012656335.1:0.004144855,((GCA_012656435.1:0.003117062,GCA_012656445.1:0.000442668)1.000:0.006592983,(GCA_012656455.1:0.002775794,(GCA_012656395.1:0.002743398,GCA_012656375.1:0.001204392)1.000:0.002957988)1.000:0.000957678)1.000:0.002015565)1.000:0.014441666,(GCA_001445615.2:0.002736977,(GCA_010723975.1:0.010058711,((GCA_010724455.1:0.000276326,GCA_010724575.1:0.011957446)1.000:0.002957970,(GCA_010724915.1:0.000219559,GCA_010724635.1:0.000339029)1.000:0.001383384)0.999:0.000715399)1.000:0.010972219)1.000:0.004154907)1.000:0.010082722,((((((((((((GCA_002072345.1:0.038788145,GCA_001773325.1:0.040813030)1.000:0.044179662,((GCA_002072425.1:0.046570372,((GCA_011058885.1:0.013494450,GCA_000226395.1:0.031743001)1.000:0.014833135,(GCA_002072365.1:0.054176066,GCA_000710275.1:0.032602717)1.000:0.013817787)0.879:0.004642146)1.000:0.031463653,((GCA_002072255.1:0.099581400,GCA_002072405.1:0.073573872)1.000:0.038249269,((GCA_000513255.1:0.030289001,GCA_015533775.1:0.013351109)1.000:0.038931738,(GCA_001561935.1:0.069047838,(((GCA_000315665.1:0.004050498,GCA_000315645.2:0.006654797)1.000:0.007323413,(GCA_012295545.2:0.033717810,GCA_016767815.1:0.002080079)1.000:0.019647726)1.000:0.033048595,(((GCA_000513335.1:0.013298989,(GCA_002072265.1:0.056841156,(GCA_001278595.1:0.060990694,GCA_001513925.1:0.020025145)1.000:0.015989626)1.000:0.006195751)1.000:0.016440458,(GCA_013138035.1:0.036492005,GCA_002072235.1:0.030086229)1.000:0.012805666)1.000:0.010430600,(GCA_014621375.1:0.015918863,(GCA_000769765.1:0.050249062,(GCA_000769755.1:0.012740717,(GCA_000769745.1:0.001289531,GCA_000769735.1:0.005227494)0.997:0.007931597)1.000:0.020833685)1.000:0.025640679)0.597:0.011596838)1.000:0.021124404)1.000:0.022201750)1.000:0.017158303)1.000:0.010939433)1.000:0.020932002)1.000:0.062814496)1.000:0.086524902,(((GCA_001908125.1:0.080002860,GCA_011392555.1:0.106457460)1.000:0.020028773,((GCA_002016555.1:0.038377281,GCA_001048715.1:0.003179156)1.000:0.039075340,(GCA_000346795.1:0.041645657,(GCA_014839855.1:0.007177585,GCA_014839625.1:0.006432637)1.000:0.061029811)1.000:0.049634453)1.000:0.017886508)1.000:0.083801081,(GCA_002072245.1:0.146481416,GCA_002072375.1:0.134819149)1.000:0.036279767)1.000:0.024967352)1.000:0.107091385,((GCA_001890105.1:0.179831299,(GCA_006542485.1:0.143520541,((GCA_000497085.1:0.080843525,GCA_004022145.1:0.039731913)1.000:0.127667776,((((GCA_001006345.1:0.262021385,((((GCA_000835435.1:0.034751670,(GCA_000585515.1:0.055573961,(GCA_001700775.1:0.052441360,GCA_000365165.2:0.022241129)1.000:0.012838428)1.000:0.023965379)1.000:0.101569172,(((GCA_000835395.1:0.024198781,(GCA_022695825.1:0.009262249,GCA_022695815.1:0.018682619)1.000:0.030244732)1.000:0.065592371,(GCA_000835505.1:0.087781914,(GCA_000835515.1:0.047293310,GCA_000836115.1:0.081624370)1.000:0.061256460)1.000:0.031586214)1.000:0.024559762,((GCA_000709125.1:0.133281330,(GCA_000836275.1:0.012919207,GCA_004011775.1:0.041495349)1.000:0.111620552)1.000:0.049303927,((GCA_000585565.1:0.070938610,(GCA_000585585.1:0.100370033,(GCA_000230625.1:0.021453747,GCA_019924265.1:0.058166529)1.000:0.078187148)1.000:0.038143750)1.000:0.056800518,(GCA_000835555.1:0.115059019,((((GCA_001646985.1:0.020394920,GCA_000836435.1:0.006134105)1.000:0.059260395,(GCA_001651985.1:0.063953467,(GCA_000785585.1:0.061640115,GCA_000835495.1:0.027320555)1.000:0.039574225)0.995:0.008089479)1.000:0.030034855,(GCA_020310725.1:0.036262086,(GCA_000835455.1:0.008605276,(GCA_001642475.1:0.034587481,GCA_001646965.1:0.015884390)1.000:0.007522138)1.000:0.016996529)1.000:0.046988753)1.000:0.023540784,(GCA_000585535.1:0.021689690,GCA_000835475.1:0.023805151)1.000:0.049914234)1.000:0.076741495)1.000:0.043774509)1.000:0.025141588)1.000:0.028981155)1.000:0.030094354)1.000:0.065552405,(((GCA_003693665.1:0.061802983,GCA_003709825.1:0.048490772)1.000:0.053205846,(GCA_003709845.1:0.099041146,GCA_003709865.1:0.163651986)1.000:0.052065066)1.000:0.221529243,(GCA_001299255.1:0.249781344,GCA_000365145.2:0.146991023)1.000:0.092408548)1.000:0.054241026)1.000:0.141464619,(GCA_000464535.1:0.161817026,GCA_014607435.1:0.046614295)1.000:0.172158715)1.000:0.071894075)1.000:0.101335727,(((GCA_020080175.1:0.096025922,GCA_020080795.1:0.181543822)1.000:0.258640950,((((GCA_022814315.1:0.117788358,(GCA_900169345.1:0.072520580,GCA_008636195.1:0.032732563)1.000:0.066164962)1.000:0.099341686,(((GCA_905337345.1:0.138365312,GCA_018902385.1:0.161462862)1.000:0.151955566,((GCA_022814215.1:0.098740994,(GCA_022814125.1:0.083577058,GCA_022814045.1:0.152886580)1.000:0.030673388)1.000:0.121307039,(GCA_019456465.1:0.378189709,((GCA_022814195.1:0.108174435,GCA_022814085.1:0.226069261)1.000:0.044949612,((GCA_905337355.1:0.059653193,(GCA_014066305.1:0.026419917,(GCA_013423325.1:0.753984216,GCA_014066315.1:0.013785511)1.000:0.035911097)1.000:0.050091094)1.000:0.025051718,GCA_905337325.1:0.080290650)1.000:0.090450771)1.000:0.031170561)1.000:0.050371670)1.000:0.042616778)1.000:0.055950990,((GCA_022814175.1:0.201342029,GCA_022814335.1:0.240465766)1.000:0.029049591,(((GCA_022814025.1:0.276782873,(GCA_905337335.1:0.325225967,GCA_022813995.1:0.209377379)1.000:0.104707264)1.000:0.091124982,((GCA_022814265.1:0.153255312,((GCA_022813885.1:0.118560050,(GCA_022813765.1:0.064090849,(GCA_022813805.1:0.074612128,GCA_022813825.1:0.066816215)1.000:0.022261311)0.795:0.005562725)0.897:0.009344643,((GCA_022813845.1:0.078500636,GCA_022813865.1:0.095332454)1.000:0.040650291,GCA_022813905.1:0.079192687)1.000:0.017500216)1.000:0.066000923)1.000:0.059698565,(GCA_022813945.1:0.183317168,GCA_022814105.1:0.146237846)1.000:0.028812415)1.000:0.060379994)1.000:0.036064694,((GCA_022814235.1:0.129425318,GCA_022814065.1:0.152507683)1.000:0.069951932,(GCA_022814255.1:0.259900605,(GCA_022813925.1:0.264311499,(GCA_022814295.1:0.225335147,GCA_022813965.1:0.192329346)0.999:0.037713432)1.000:0.021015286)0.611:0.037227748)1.000:0.020916459)0.989:0.021218008)1.000:0.034921782)0.727:0.024016341)1.000:0.083211242,GCA_022814355.1:0.204373802)1.000:0.073930727,GCA_001619985.1:0.208860524)0.731:0.031992392)0.784:0.032214301,((((((GCA_010015785.1:0.144527682,(GCA_010093885.1:0.126644455,(GCA_000385595.1:0.083748359,((GCA_000302655.1:0.054073112,GCA_020744275.1:0.027114254)1.000:0.036167777,(GCA_011503125.2:0.072658430,((GCA_002111425.1:0.017510668,(GCA_012971845.1:0.029504253,GCA_008931885.1:0.015872201)0.902:0.005990482)1.000:0.038076075,(GCA_001883845.1:0.046882930,(GCA_001975905.1:0.092943511,GCA_001006355.1:0.013897084)1.000:0.043313215)1.000:0.057971000)1.000:0.051203758)0.997:0.021218697)1.000:0.028115049)1.000:0.091891033)1.000:0.060702689)1.000:0.077608460,(((GCA_010093595.1:0.033247448,GCA_010093605.1:0.051435290)1.000:0.136722200,(GCA_001692735.1:0.136274007,(GCA_001692915.1:0.059784075,GCA_001692895.1:0.078433523)1.000:0.047114905)1.000:0.045973408)1.000:0.021062336,(GCA_010093945.1:0.140404382,(GCA_010093925.1:0.110580763,(((((GCA_010015825.1:0.150681975,(GCA_010405375.1:0.145777459,(GCA_010094045.1:0.117975858,GCA_010093805.1:0.170412428)0.948:0.020390650)1.000:0.021471871)1.000:0.021101994,((GCA_010015735.1:0.118751077,GCA_020744415.1:0.123183734)1.000:0.030735676,GCA_010015725.1:0.220695478)1.000:0.022005489)0.855:0.008828801,(((((GCA_010094035.1:0.121028181,(GCA_010015655.1:0.064039458,(GCA_010093485.1:0.036785951,(GCA_015832175.1:0.071710787,GCA_001642045.1:0.025309398)0.663:0.019366945)1.000:0.061586163)1.000:0.074357324)0.484:0.015946279,(GCA_003073855.1:0.096452033,(GCA_010015675.1:0.083941000,GCA_010093635.1:0.091393150)1.000:0.037602103)1.000:0.039056440)0.997:0.017422423,GCA_010405425.1:0.108127692)1.000:0.035607695,((((GCA_010094095.1:0.082403065,(GCA_020747045.1:0.046575465,GCA_001644525.1:0.051180123)1.000:0.036284514)1.000:0.012340555,((GCA_000146915.2:0.114765170,((((((((((((GCA_020576185.1:0.000386817,(GCA_020575285.1:0.000976091,GCA_020574055.1:0.002986795)0.057:0.000451949)1.000:0.001266791,(GCA_020575995.1:0.000754282,GCA_020575405.1:0.001564154)0.304:0.000324999)0.999:0.000605321,GCA_020575955.1:0.003849878)0.000:0.000000005,GCA_020578265.1:0.002058664)1.000:0.001136440,GCA_020573285.1:0.001056091)0.987:0.000465123,(((GCA_020574155.1:0.002507910,(GCA_020575775.1:0.001214629,GCA_020573915.1:0.000572249)0.992:0.000556531)0.854:0.000072875,(GCA_020575645.1:0.001103463,GCA_020573595.1:0.001872303)0.995:0.000399062)1.000:0.001304143,(((GCA_020569495.1:0.003360116,GCA_020574375.1:0.006425887)0.997:0.000529867,((GCA_020569515.1:0.000475882,GCA_020569505.1:0.000121194)1.000:0.001578159,(GCA_020575355.1:0.000329302,((GCA_020578515.1:0.004139707,GCA_020575375.1:0.001681230)1.000:0.000893921,((GCA_020578585.1:0.002233458,GCA_020573725.1:0.001184752)1.000:0.001839896,GCA_020580655.1:0.000595809)0.466:0.000569337)1.000:0.001148425)1.000:0.001286719)1.000:0.002597361)1.000:0.000741983,(GCA_020574405.1:0.003135141,((GCA_020572955.1:0.000185888,((GCA_020572945.1:0.000978836,(GCA_020568705.1:0.000592829,GCA_020568465.1:0.001094824)0.992:0.000665932)0.874:0.000653946,GCA_020573275.1:0.001074465)0.993:0.000471051)0.997:0.000410873,(GCA_020572645.1:0.001395220,GCA_020572305.1:0.000628415)0.993:0.000349353)1.000:0.000596486)0.694:0.000143170)0.993:0.000253439)0.000:0.000000005)1.000:0.001496006,((((GCA_020569145.1:0.000292013,((GCA_020572675.1:0.000167577,(GCA_020570935.1:0.000070978,(GCA_020572635.1:0.000265930,((GCA_020570965.1:0.000000005,GCA_020570395.1:0.000000005)0.998:0.000238369,(GCA_020570415.1:0.000000005,GCA_020570635.1:0.000080141)0.000:0.000000005)0.000:0.000000005)1.000:0.001499899)1.000:0.001398275)1.000:0.000657613,(((((((GCA_020574265.1:0.000555773,GCA_020573625.1:0.000619566)0.994:0.000406290,(GCA_020580305.1:0.000704682,GCA_020573495.1:0.000538681)0.993:0.000395886)0.156:0.000284697,(GCA_020575445.1:0.000434325,((((GCA_020580485.1:0.000447747,GCA_020580725.1:0.001020597)0.283:0.000054879,(GCA_020580155.1:0.000415598,GCA_020578315.1:0.001185721)1.000:0.000914232)1.000:0.000612165,((GCA_020574875.1:0.000000005,GCA_020575615.1:0.000352449)1.000:0.000573821,GCA_020574385.1:0.000387396)0.607:0.000111829)0.855:0.000184626,((GCA_020574145.1:0.000454663,(GCA_020579815.1:0.000000005,GCA_020579835.1:0.000000005)0.853:0.000179180)0.950:0.000420554,(GCA_020574345.1:0.000869526,(GCA_020574825.1:0.000310895,(GCA_020579855.1:0.000710877,(GCA_020580145.1:0.000449966,GCA_020580115.1:0.000423759)0.994:0.000457978)0.225:0.000362043)1.000:0.000780936)0.960:0.000222689)0.810:0.000080834)1.000:0.000767596)0.998:0.000456823)0.999:0.000702365,GCA_020580665.1:0.000165396)0.994:0.000429898,GCA_020573325.1:0.000773636)0.422:0.000097701,(GCA_020573605.1:0.000921406,GCA_020573315.1:0.000425440)1.000:0.000902842)0.829:0.000651040,GCA_020574725.1:0.000660903)0.737:0.000233987)1.000:0.001270645)1.000:0.000875924,(GCA_020574755.1:0.001512542,GCA_020569285.1:0.002280353)0.994:0.000459073)0.570:0.000188790,(((GCA_020569895.1:0.000766428,(GCA_020569945.1:0.000000005,GCA_020569685.1:0.000185517)0.994:0.000236765)0.000:0.000000005,(GCA_020570045.1:0.002025099,GCA_020570685.1:0.002407237)1.000:0.002754815)0.992:0.000515888,((GCA_020570735.1:0.000053008,(((GCA_020571575.1:0.000000005,GCA_020572345.1:0.001227733)0.926:0.000079075,GCA_020571605.1:0.000234658)1.000:0.001750312,(GCA_020570525.1:0.000159027,GCA_020572075.1:0.000000005)0.829:0.000237914)0.000:0.000000005)1.000:0.000606143,GCA_020571895.1:0.000000005)1.000:0.000950182)0.997:0.000577470)0.989:0.001650652,((GCA_020570015.1:0.000418842,(GCA_020570345.1:0.000117358,(GCA_020570355.1:0.000000005,(GCA_020571265.1:0.001802314,((GCA_020580425.1:0.002654521,GCA_020572995.1:0.004133596)1.000:0.001610492,GCA_020570405.1:0.000783447)0.999:0.001332336)1.000:0.002111335)0.843:0.000075916)1.000:0.005682854)0.984:0.000349612,(GCA_020572395.1:0.001651805,(GCA_020568635.1:0.000116321,GCA_020568765.1:0.000363203)1.000:0.000970436)0.998:0.001265080)0.967:0.000929838)0.765:0.000107666)0.807:0.000073390,(((((GCA_020575975.1:0.001864605,((GCA_020580075.1:0.000415553,GCA_020580085.1:0.000000005)1.000:0.001422286,(GCA_020575485.1:0.000621862,(GCA_020575195.1:0.000831230,GCA_020579825.1:0.001012285)0.999:0.000823694)0.474:0.000174244)0.971:0.000271631)1.000:0.002292696,(GCA_020569485.1:0.002017215,GCA_020574085.1:0.002453066)0.318:0.001561831)0.895:0.000153335,(GCA_020571815.1:0.000000005,((GCA_020571295.1:0.000108864,(GCA_020571885.1:0.000244156,GCA_020572315.1:0.000216172)0.999:0.000328833)0.928:0.000081761,GCA_020572205.1:0.000270354)1.000:0.000732637)1.000:0.000987194)1.000:0.000944256,((GCA_020568775.1:0.001130374,(GCA_020568045.1:0.002272924,(GCA_020581275.1:0.001339037,GCA_020578205.1:0.001491942)0.947:0.000652758)0.543:0.000363723)1.000:0.001134131,GCA_020574715.1:0.001228724)0.928:0.000237624)1.000:0.001230322,(((((GCA_020571545.1:0.000171706,(GCA_020569235.1:0.002580496,GCA_020574295.1:0.005147782)1.000:0.002849707)1.000:0.005297720,((GCA_020557385.1:0.000526431,GCA_020567955.1:0.000277534)1.000:0.001080164,GCA_016801405.1:0.005167382)1.000:0.001005146)0.831:0.000054843,GCA_020571325.1:0.001253828)1.000:0.000597518,GCA_020568935.1:0.000616955)1.000:0.000970439,(((GCA_020581165.1:0.001899391,((GCA_020578095.1:0.001418092,GCA_020577915.1:0.001040356)1.000:0.001059615,((GCA_020576365.1:0.000597741,GCA_020576195.1:0.000429604)0.997:0.000367000,GCA_020577795.1:0.001196838)0.832:0.000105194)0.934:0.000218169)1.000:0.001761998,((GCA_020568945.1:0.000000005,(GCA_020570975.1:0.001027914,GCA_020572985.1:0.001423322)0.655:0.000588879)0.979:0.000984259,(GCA_020574115.1:0.001010744,GCA_020580415.1:0.002252156)1.000:0.001454038)0.723:0.000041446)1.000:0.002789274,(GCA_020578115.1:0.000000005,((GCA_020577855.1:0.000453712,(GCA_020577905.1:0.000000005,(GCA_020578085.1:0.001618465,(GCA_020574365.1:0.001492026,GCA_020574595.1:0.000813201)0.987:0.000555539)0.000:0.000000005)0.956:0.000297586)1.000:0.000755204,GCA_020578105.1:0.000187088)0.997:0.000241500)0.958:0.000232228)0.993:0.000389599)0.831:0.000177682)1.000:0.009873841)1.000:0.000777391,((GCA_020578615.1:0.000703738,GCA_020573765.1:0.000439490)0.960:0.000310404,((GCA_020581045.1:0.000906042,GCA_020581155.1:0.007961046)1.000:0.001124430,((GCA_020579845.1:0.000996595,(GCA_020580775.1:0.002063345,GCA_020580905.1:0.000873044)1.000:0.001773921)0.952:0.000460256,(GCA_020575105.1:0.001308376,(GCA_020578295.1:0.000620719,(GCA_020578375.1:0.000481401,GCA_020578445.1:0.000400277)0.997:0.000353399)1.000:0.001058117)0.404:0.000336083)0.309:0.000421433)1.000:0.001074702)1.000:0.000567688)0.744:0.000035684,(GCA_020580695.1:0.000247416,(GCA_020568055.1:0.000246553,(GCA_020568095.1:0.001843660,(GCA_020568325.1:0.000759787,(GCA_020568205.1:0.000382339,GCA_020568415.1:0.000601558)1.000:0.001888941)0.972:0.000456827)1.000:0.001953648)1.000:0.001685734)0.993:0.000311193)1.000:0.011287198,(GCA_020575035.1:0.001621156,(GCA_020574615.1:0.004430439,GCA_020571965.1:0.001081944)0.604:0.000980209)0.768:0.000263973)0.929:0.000600357,(GCA_020578075.1:0.000548990,GCA_020577805.1:0.000402209)1.000:0.007820685)1.000:0.011444093)1.000:0.058650167,(GCA_010093685.1:0.084826879,(GCA_010015745.1:0.035345444,(GCA_020744225.1:0.010686249,GCA_020744215.1:0.023392968)1.000:0.035175017)1.000:0.030121550)1.000:0.029020362)1.000:0.019476066)0.993:0.025264831,(GCA_021365335.1:0.113624641,((GCA_020747015.1:0.086561910,(GCA_010015635.1:0.106050709,(((GCA_022343315.1:0.032002844,GCA_000230375.1:0.060307739)1.000:0.055510901,(GCA_022343325.1:0.067131748,GCA_010093695.1:0.048881973)1.000:0.014755503)1.000:0.062319733,(GCA_010015605.1:0.078747203,((GCA_000465215.2:0.288812166,((((GCA_020736505.1:0.048820781,GCA_019702505.1:0.046347626)0.773:0.015945230,GCA_907166805.1:0.066391885)1.000:0.006573266,((GCA_003574525.1:0.023702699,GCA_016097525.1:0.297189484)1.000:0.018427505,(GCA_004156025.2:0.005524525,((GCA_001572055.1:0.017639434,(GCA_004156035.1:0.003284141,((((((GCA_004154815.1:0.004463937,GCA_004155955.1:0.013151456)0.729:0.000730644,GCA_004154835.1:0.002533681)1.000:0.005618474,(GCA_001642055.1:0.015602248,GCA_004154735.1:0.000929515)0.329:0.001655439)1.000:0.001712942,GCA_004154765.1:0.001048552)1.000:0.004563569,((GCA_004168565.1:0.001444552,(GCA_004156015.1:0.007376785,GCA_020736535.1:0.010681214)1.000:0.002942267)1.000:0.009111024,(GCA_004154845.1:0.002719752,GCA_004154755.1:0.003209134)1.000:0.001325277)1.000:0.001588539)0.528:0.000522922,GCA_004154745.1:0.002647988)0.999:0.003933323)1.000:0.004058371)1.000:0.005203702,GCA_013036055.1:0.032146901)0.352:0.001848989)0.999:0.004243265)1.000:0.044026267)1.000:0.035927606,((GCA_001191545.1:0.012055148,(GCA_003268315.1:0.010255753,GCA_003268335.1:0.009952304)1.000:0.020507612)1.000:0.210520614,(GCA_000359705.1:0.093193976,((GCA_013416765.1:0.158353762,((GCA_000523435.1:0.009687965,GCA_000523455.1:0.043272483)1.000:0.013596403,GCA_000338995.1:0.021297855)1.000:0.008884069)1.000:0.005198186,(GCA_019454015.1:0.066946365,(GCA_000338975.1:0.006241686,GCA_000354255.1:0.012430664)1.000:0.009546004)1.000:0.009032251)1.000:0.044388531)1.000:0.030540411)1.000:0.018378840)1.000:0.008859262)1.000:0.030178619,((GCA_900232045.3:0.002135426,(GCA_009728635.1:0.008731246,(GCA_900231935.2:0.012223228,((GCA_009728675.1:0.001116222,GCA_009728665.1:0.002351377)0.250:0.001081582,(GCA_009728655.1:0.003441892,GCA_009728645.1:0.014751353)0.910:0.000157583)1.000:0.009166307)1.000:0.005431529)1.000:0.013549843)1.000:0.015545609,(GCA_000166005.1:0.047101230,(((((GCA_022544795.1:0.003330090,((GCA_022544805.1:0.004986568,(GCA_022788405.1:0.022184117,GCA_003171515.3:0.035627882)1.000:0.005124117)1.000:0.008885486,GCA_022578365.1:0.002332591)1.000:0.002242573)1.000:0.011945668,GCA_022578395.1:0.004318073)1.000:0.007343770,(GCA_003231325.2:0.018798258,((GCA_003171545.1:0.025940648,((GCA_008692205.1:0.024599935,GCA_003231415.2:0.016109758)1.000:0.022671148,(GCA_022788505.1:0.013254224,((GCA_022788435.1:0.009636122,GCA_022788415.1:0.024276066)1.000:0.012797308,(GCA_022788445.1:0.000465612,(GCA_022788425.1:0.026484050,GCA_022788515.1:0.000442788)1.000:0.013373301)1.000:0.007241585)1.000:0.013343086)1.000:0.005526559)1.000:0.013289141)1.000:0.013981744,(GCA_003231355.1:0.015801445,(GCA_003231345.1:0.018145582,GCA_003231365.1:0.010906231)1.000:0.009346074)1.000:0.025245127)1.000:0.006584205)1.000:0.015224747)1.000:0.021798611,(GCA_022813065.1:0.001263822,(GCA_003231425.2:0.006258220,GCA_022813025.1:0.000000005)1.000:0.008839379)1.000:0.003336523)0.994:0.009272807,GCA_000149985.1:0.043708941)1.000:0.043040094)1.000:0.010609616)1.000:0.065702780)1.000:0.026840197)1.000:0.028381337)0.456:0.018620470)1.000:0.019821132)1.000:0.019430386,(GCA_010015615.1:0.061434840,GCA_001644535.1:0.079836450)1.000:0.023855390)1.000:0.029282841)1.000:0.031321362)1.000:0.027443483,(GCA_010015815.1:0.106409607,((GCA_010093625.1:0.049061860,(GCA_020726555.1:0.062857334,(((GCA_011058905.1:0.040594770,(GCA_019721275.1:0.019140181,GCA_002116315.1:0.027487544)1.000:0.057469976)1.000:0.029920134,(GCA_011058895.1:0.032162931,GCA_010094145.1:0.061677180)1.000:0.016726751)0.991:0.015333478,GCA_011058865.1:0.044938727)1.000:0.036678468)1.000:0.017295131)0.999:0.007086412,(GCA_009982855.1:0.042520394,(GCA_004011705.1:0.017310848,(GCA_004011695.1:0.020137512,GCA_001630375.1:0.055209813)1.000:0.039988432)1.000:0.020359688)1.000:0.009752898)1.000:0.120180000)0.971:0.018771675)1.000:0.078808315)1.000:0.021270861,GCA_011032825.1:0.175682661)0.999:0.030741190)0.722:0.022077574,((GCA_003016335.1:0.132137581,(GCA_010093585.1:0.077430952,GCA_010093715.1:0.104372240)1.000:0.072070342)1.000:0.018291258,(GCA_010094085.1:0.114021862,GCA_010093795.1:0.216104122)1.000:0.061646748)0.975:0.010941708)1.000:0.031408678,(GCA_010093535.1:0.082006183,GCA_002105025.1:0.129048449)1.000:0.035174345)1.000:0.024213151)1.000:0.028972630)1.000:0.070658074)1.000:0.088068782)0.847:0.023368661,((GCA_010093705.1:0.212509378,(GCA_010015705.1:0.219368515,GCA_010094025.1:0.269240215)1.000:0.037873460)1.000:0.044379048,(GCA_010015585.1:0.314932911,((GCA_010015805.1:0.221198404,GCA_010093515.1:0.283524409)1.000:0.030141589,(((GCA_010583015.1:0.166595414,(GCA_007735645.1:0.074469003,((GCA_004522655.2:0.011318277,GCA_004522665.1:0.018998261)1.000:0.042524739,(GCA_003351075.1:0.016815837,(GCA_009769445.1:0.040832185,(GCA_009769405.1:0.010622129,GCA_009769425.1:0.010874454)1.000:0.018007933)1.000:0.015453771)1.000:0.045506981)1.000:0.038766030)1.000:0.160183382)0.945:0.041845528,GCA_000836295.1:0.280859033)1.000:0.042233151,(GCA_010405405.1:0.345992257,GCA_010356995.1:0.202329319)0.000:0.034894639)1.000:0.069480471)0.885:0.024128298)1.000:0.027930779)1.000:0.021031915)1.000:0.030959252,(GCA_000281105.1:0.244109678,GCA_010093815.1:0.261741657)0.822:0.034513630)1.000:0.040145446,(GCA_005059845.1:0.279239730,((((GCA_001592805.2:0.223375037,GCA_002077065.1:0.217857051)1.000:0.038807155,GCA_010093785.1:0.281176852)0.890:0.020807041,((GCA_010093505.1:0.194620384,(GCA_010015565.1:0.216774140,(((GCA_001510955.1:0.312494307,GCA_900074925.1:0.027585132)1.000:0.111446832,(GCA_902712725.1:0.377028159,(GCA_000966595.1:0.029501692,(GCA_000219625.1:0.006647298,((GCA_900184115.1:0.005440945,(GCA_900184105.1:0.009292087,GCA_900091695.1:0.015321354)0.224:0.002195025)0.996:0.002469679,GCA_900099495.1:0.006550651)1.000:0.005617327)1.000:0.008706177)1.000:0.020513201)1.000:0.119601531)1.000:0.078488227,((GCA_010093935.1:0.137550945,(GCA_000340195.1:0.041202060,GCA_020509005.2:0.067070565)1.000:0.085207039)1.000:0.024840345,(((GCA_001578225.1:0.053508995,GCA_001578235.1:0.086547981)0.499:0.012950564,(GCA_014298035.1:0.029488931,GCA_000340215.1:0.064531830)1.000:0.011330212)1.000:0.121755432,(GCA_000320565.2:0.083400011,(GCA_010093985.1:0.053532188,(GCA_002844615.1:0.048148278,(GCA_002933655.1:0.030740204,(GCA_002742065.1:0.014711957,GCA_019650295.1:0.018299962)1.000:0.017344364)1.000:0.026851446)1.000:0.017845698)1.000:0.050070021)1.000:0.085355214)1.000:0.033724896)1.000:0.028268221)0.891:0.028735756)1.000:0.049394912)1.000:0.027340318,(((GCA_005059885.1:0.126923326,(GCA_002127715.1:0.023375885,((((((GCA_003704375.1:0.048153962,((GCA_003704385.1:0.033196171,GCA_003704355.1:0.029528305)1.000:0.026861836,(GCA_003704345.1:0.047641848,GCA_003704595.1:0.079425900)1.000:0.017528242)1.000:0.028124987)1.000:0.008564676,GCA_003704685.1:0.014593453)1.000:0.011645832,(GCA_003704585.1:0.014555509,GCA_003704615.1:0.037031850)1.000:0.012713241)1.000:0.014810887,GCA_003704675.1:0.024128473)1.000:0.009631973,GCA_003704575.1:0.040809500)1.000:0.004086516,GCA_003704645.1:0.016504516)1.000:0.016158263)1.000:0.101248460)1.000:0.100582137,(GCA_000338955.1:0.156229558,(GCA_005059865.1:0.063676461,GCA_005059855.1:0.068118737)1.000:0.103747208)1.000:0.033983656)0.990:0.018905250,(((GCA_001572075.1:0.003005714,GCA_001592465.1:0.014884079)1.000:0.158543543,GCA_010093745.1:0.333998874)0.991:0.027812473,(GCA_010093825.1:0.039595883,GCA_004009835.2:0.092513001)1.000:0.116682023)1.000:0.029097316)1.000:0.046244087)1.000:0.033120734)1.000:0.137784792,((((GCA_010093995.1:0.024695360,(GCA_012977835.1:0.106118598,GCA_017309325.2:0.047676920)1.000:0.035436166)1.000:0.071618780,(GCA_002895985.1:0.102625289,(GCA_003013795.1:0.014920147,GCA_005382405.1:0.035660358)1.000:0.088350623)1.000:0.040440730)1.000:0.053417150,(GCA_000836255.1:0.154074619,GCA_010093895.1:0.097680584)1.000:0.067290146)1.000:0.114777061,(GCA_009982845.1:0.127288276,(GCA_000721755.1:0.052050990,((GCA_015251385.1:0.005898383,(GCA_001678115.1:0.269075529,((((GCA_004917555.1:0.011278747,(((((((GCA_004917305.1:0.039261628,(GCA_004917165.1:0.023914204,(GCA_004917145.1:0.020950290,((GCA_004918115.1:0.011518675,(GCA_004917505.1:0.006097588,GCA_004917745.1:0.016620143)0.684:0.001521132)1.000:0.003399203,(GCA_004917385.1:0.021878150,(GCA_004918145.1:0.008561696,GCA_004917625.1:0.013086421)1.000:0.002284692)1.000:0.008119339)1.000:0.002521145)1.000:0.005803750)1.000:0.004571708)1.000:0.004797750,GCA_004917205.1:0.017066339)1.000:0.005542042,GCA_004917435.1:0.005232080)1.000:0.006437316,(GCA_004917185.1:0.012818385,GCA_004917815.1:0.016571022)1.000:0.003688740)1.000:0.005309999,(GCA_004917135.1:0.008433135,GCA_004917155.1:0.017969213)1.000:0.003313314)0.950:0.001217808,(((GCA_004918505.1:0.003896024,(GCA_004918165.1:0.010121718,GCA_004917705.1:0.027563738)1.000:0.006269051)1.000:0.004175697,(GCA_004917415.1:0.017009522,GCA_004917255.1:0.005186476)0.982:0.001334042)1.000:0.014260796,(((GCA_004918535.1:0.046874693,GCA_004918215.1:0.015940642)1.000:0.024151744,((GCA_903819495.1:0.026604085,GCA_903819465.1:0.029251907)1.000:0.018196759,(GCA_903819455.1:0.025611544,(GCA_903819115.1:0.015236439,GCA_903819485.1:0.045242261)1.000:0.005529137)1.000:0.012534724)0.972:0.007387554)1.000:0.020831400,GCA_004918575.1:0.011668504)1.000:0.014163639)0.992:0.002309082)1.000:0.007577047,GCA_004917755.1:0.006754205)0.951:0.001136832)1.000:0.002326718,((((GCA_004917275.1:0.013719987,(GCA_004917425.1:0.014809883,GCA_004918245.1:0.009484276)0.736:0.003720126)1.000:0.011227125,((GCA_004917665.1:0.020230388,GCA_004917485.1:0.064004622)1.000:0.013174346,(GCA_004917225.1:0.024265289,GCA_004917825.1:0.020572478)0.994:0.003415031)1.000:0.004562037)1.000:0.003020765,((GCA_004917495.1:0.010739293,(GCA_004918275.1:0.017894922,(GCA_004917725.1:0.011378297,GCA_004917335.1:0.009932150)1.000:0.013656973)1.000:0.001664160)1.000:0.005016454,GCA_004917105.1:0.022522492)1.000:0.004606622)1.000:0.006256591,GCA_004917615.1:0.016149243)1.000:0.009730242)0.904:0.002680598,(((((GCA_004917605.1:0.007848918,GCA_004918195.1:0.013178311)1.000:0.009858673,GCA_004917595.1:0.021152984)1.000:0.003454214,(GCA_004917355.1:0.012018318,GCA_004917685.1:0.031753171)1.000:0.011880249)0.476:0.003595480,GCA_004917445.1:0.005178196)1.000:0.007517205,(GCA_004917375.1:0.006944483,(GCA_004917795.1:0.015878937,((GCA_004917115.1:0.066384119,GCA_004917525.1:0.009934087)1.000:0.015446050,GCA_004918105.1:0.005373588)1.000:0.002873000)1.000:0.002535921)1.000:0.006885361)1.000:0.002077160)1.000:0.023058228,GCA_000721785.1:0.013437345)1.000:0.021597513)0.871:0.000870830)1.000:0.056212822,((GCA_000721765.1:0.011616851,GCA_019924955.1:0.019387051)1.000:0.035534464,((((GCA_019925055.1:0.031428652,(GCA_019925035.1:0.026505242,GCA_019924415.1:0.003182586)1.000:0.010343535)1.000:0.009408871,(GCA_019924425.1:0.021032816,(GCA_000721775.1:0.016522319,GCA_019925005.1:0.016981644)1.000:0.003271249)1.000:0.014494242)0.991:0.002213607,((GCA_903819665.1:0.079184906,(GCA_903819635.1:0.074490659,GCA_903853725.1:0.058645065)0.934:0.034010274)1.000:0.018685523,(((GCA_019924485.1:0.028504368,(GCA_019924465.1:0.065624151,(GCA_019924535.1:0.058391508,GCA_019924355.1:0.025278993)0.548:0.015332163)1.000:0.008106056)1.000:0.021299633,((GCA_019924025.1:0.088794507,GCA_019924875.1:0.055119998)1.000:0.070851074,(((GCA_019924275.1:0.035226385,((GCA_019924155.1:0.020362418,(GCA_019924905.1:0.058392017,(GCA_019924735.1:0.018066220,GCA_019924395.1:0.013435818)1.000:0.005782405)1.000:0.007255341)1.000:0.004087535,((((GCA_019924615.1:0.041198040,(GCA_019924435.1:0.049530949,(GCA_019924755.1:0.021621927,GCA_019924315.1:0.039900736)1.000:0.013346943)1.000:0.023644348)1.000:0.035599529,GCA_019924215.1:0.038747058)0.990:0.007394988,(((GCA_019924655.1:0.011866355,GCA_019924135.1:0.076079100)1.000:0.021898854,(GCA_019924575.1:0.046743882,GCA_019924695.1:0.083402959)1.000:0.032949963)1.000:0.023914049,((GCA_019924675.1:0.038105356,GCA_019924375.1:0.046447561)1.000:0.009077575,GCA_019924115.1:0.030864003)1.000:0.007147566)1.000:0.011266696)1.000:0.019448773,GCA_019925775.1:0.107931959)1.000:0.008232909)1.000:0.025484339)1.000:0.032660070,GCA_019924555.1:0.091559674)1.000:0.025824329,GCA_019924185.1:0.063478460)1.000:0.039810804)1.000:0.041544391)1.000:0.031885571,((GCA_019924255.1:0.001874558,(GCA_019924995.1:0.019934286,GCA_019924195.1:0.014426348)1.000:0.006250935)1.000:0.033075990,GCA_019924895.1:0.064061533)0.960:0.010336614)1.000:0.009533813)1.000:0.022535123)1.000:0.005263954,((GCA_019924295.1:0.022379598,GCA_019925215.1:0.029910404)1.000:0.046108620,((GCA_019924015.1:0.008806034,(GCA_019924775.1:0.075594964,((GCA_019923975.1:0.023560730,((GCA_019924815.1:0.000027543,GCA_019924825.1:0.000028842)0.718:0.000107579,(GCA_019924725.1:0.000079701,GCA_019924835.1:0.012031629)0.676:0.000459418)0.975:0.000778703)1.000:0.010755452,(GCA_019924715.1:0.000775014,GCA_019924175.1:0.004450967)1.000:0.005556017)1.000:0.004339488)1.000:0.011773739)1.000:0.004991117,GCA_019925085.1:0.001714010)1.000:0.007186921)1.000:0.021924817)1.000:0.032411231)1.000:0.017706755)1.000:0.021913650)1.000:0.216240049)1.000:0.094799853)1.000:0.053206055)1.000:0.116950605)0.979:0.038861728)1.000:0.136240707,((((((GCA_020137385.1:0.029853510,(GCA_003444635.2:0.009482843,GCA_003790465.1:0.044909709)1.000:0.060637237)1.000:0.161422834,(GCA_003788595.2:0.049065563,((GCA_003182015.1:0.076204991,GCA_003070745.1:0.058153113)1.000:0.012327366,(GCA_014065205.1:0.031705807,(GCA_000151645.1:0.036018333,GCA_014065215.1:0.070510552)1.000:0.021772719)1.000:0.040323642)1.000:0.030805308)1.000:0.125026094)1.000:0.062823429,(GCA_004786065.1:0.231472308,(GCA_008704415.1:0.146229486,(GCA_000981605.1:0.193470543,(GCA_014904905.1:0.052354019,GCA_015178995.1:0.066781300)1.000:0.106084806)1.000:0.051289382)1.000:0.088652095)1.000:0.081273586)1.000:0.074025425,(((((GCA_012184355.1:0.106572640,GCA_000525045.1:0.276940657)0.988:0.035335022,GCA_012184295.1:0.220556466)1.000:0.053908014,(GCA_012184315.1:0.192486285,(GCA_000441935.1:0.135766081,GCA_012184305.1:0.182958277)0.999:0.024496264)0.651:0.028637075)1.000:0.048243073,(GCA_004000055.1:0.054039135,((GCA_000225545.1:0.033055750,GCA_011066595.1:0.050486725)1.000:0.025385629,((GCA_011066985.1:0.011088417,((GCA_011066905.1:0.011968361,(GCA_011066875.1:0.012564603,GCA_011066885.1:0.021309049)1.000:0.005375327)1.000:0.009965202,GCA_011066925.1:0.023192137)1.000:0.008473455)1.000:0.035896417,(GCA_011068445.1:0.028160461,(((GCA_011067015.1:0.005820536,(GCA_011066735.1:0.003168559,(GCA_011066745.1:0.004838773,GCA_011066795.1:0.000920577)0.999:0.000715622)0.999:0.001367468)0.999:0.001119108,(GCA_004768765.1:0.007701391,GCA_011066715.1:0.006635945)1.000:0.005597390)1.000:0.016520858,((GCA_011066565.1:0.018647005,((GCA_011066585.1:0.000724684,GCA_011066695.1:0.011100677)0.995:0.000572154,(GCA_011066605.1:0.001287687,GCA_011066575.1:0.007185188)1.000:0.005621324)1.000:0.001612533)1.000:0.024122763,GCA_011066845.1:0.024526113)1.000:0.009973864)0.998:0.002014662)0.572:0.005847918)0.754:0.008987129)1.000:0.044101432)1.000:0.080856090)1.000:0.286066319,((GCA_001661325.1:0.412850042,(GCA_001661475.1:0.521992435,(((GCA_001661345.1:0.472533040,(((GCA_008704595.1:0.399522635,((((((GCA_016859295.1:0.015868630,GCA_000209165.1:0.018935743)1.000:0.175483245,((GCA_019202705.1:0.201574737,(GCA_000223485.1:0.069994043,GCA_003676035.1:0.159020250)1.000:0.076001589)1.000:0.033880487,((GCA_000149685.1:0.195967616,(GCA_000315875.1:0.045809589,(GCA_017655625.1:0.078188173,(GCA_000182765.2:0.004114934,(GCA_014049445.1:0.002234562,(GCA_014049495.1:0.000133168,(GCA_014049455.1:0.000615552,(GCA_014049585.1:0.001024189,GCA_903989565.1:0.002661926)0.545:0.000194399)0.998:0.001575576)0.998:0.002855185)1.000:0.011137538)1.000:0.044424761)0.998:0.016375649)1.000:0.102059206)1.000:0.075565899,((GCA_000026945.1:0.039582593,(GCA_019359905.1:0.179203776,((((((GCA_000773725.1:0.000819152,GCA_014049485.1:0.058168909)0.917:0.000339893,(GCA_000773735.1:0.001769619,GCA_000773755.1:0.004971660)0.909:0.001094746)1.000:0.001959568,GCA_000182965.3:0.004209962)0.999:0.002377898,(GCA_000773805.1:0.002483590,((GCA_000784615.1:0.003966764,GCA_000784525.1:0.002395142)1.000:0.001484033,(((((((GCA_000775455.1:0.004502882,(GCA_000773825.1:0.000453512,GCA_000773845.1:0.001603631)1.000:0.002119040)0.917:0.001008121,GCA_000775445.1:0.000706840)1.000:0.001443075,((GCA_000784635.1:0.001170785,GCA_000784655.1:0.002784629)1.000:0.003095117,GCA_000784515.1:0.001796416)0.991:0.000507992)0.997:0.001046472,GCA_000773745.1:0.003012444)1.000:0.001378079,(GCA_000775465.1:0.019229864,GCA_000775505.1:0.001977730)1.000:0.001590694)1.000:0.001385413,(GCA_000784575.1:0.003479171,(GCA_000774085.1:0.003536720,(GCA_000775525.1:0.002997574,(GCA_000784595.1:0.008081271,GCA_000784695.1:0.007778794)0.275:0.000467185)0.998:0.000550631)1.000:0.000935149)0.985:0.000631800)1.000:0.001410242,(GCA_000784495.1:0.002895184,GCA_000784505.1:0.000928199)1.000:0.001916795)1.000:0.002053338)1.000:0.001024609)1.000:0.001245861)1.000:0.002723921,GCA_000691765.2:0.002924378)1.000:0.015214224,GCA_000149445.2:0.018901726)0.970:0.005805001)1.000:0.041187893)1.000:0.087629887,(GCA_000344705.1:0.150269382,(GCA_003327735.1:0.089474998,(GCA_017315405.1:0.017134472,GCA_000006335.3:0.036994551)1.000:0.095012672)1.000:0.058619189)1.000:0.039540869)1.000:0.063614984)1.000:0.043739182)1.000:0.063928938)0.963:0.029347395,GCA_001661415.1:0.183062903)1.000:0.035489671,((GCA_001661395.1:0.213458543,((((GCA_008275145.1:0.077983309,((((GCA_002759435.2:0.006911389,GCA_002775015.1:0.012680638)0.849:0.001941408,(GCA_003013715.2:0.010116603,(GCA_001189475.1:0.043896091,(GCA_007168705.1:0.010910275,GCA_019332045.1:0.024674697)1.000:0.014772912)1.000:0.004725907)0.999:0.002326445)1.000:0.012681898,GCA_016809505.1:0.029612237)1.000:0.011089964,GCA_003014415.1:0.003779730)1.000:0.013197974)1.000:0.094403656,((GCA_002926055.1:0.016148823,(GCA_012184655.1:0.008005158,GCA_012184645.1:0.003613136)1.000:0.032146777)1.000:0.076753310,(GCA_003013735.1:0.060455625,(GCA_019332025.1:0.043877870,GCA_002926085.1:0.035113908)1.000:0.032693479)1.000:0.074402720)1.000:0.058954467)1.000:0.142067314,((GCA_003675555.2:0.048995275,(GCA_001673695.2:0.009062361,((((GCA_009498075.1:0.000872021,GCA_009498055.1:0.007390481)1.000:0.002440761,(GCA_009498095.1:0.000000005,GCA_009498115.1:0.000605695)0.994:0.000831764)0.999:0.001787001,GCA_009498135.1:0.001332222)1.000:0.013820738,(GCA_014636115.1:0.004892690,GCA_000003835.1:0.038012616)1.000:0.010802084)1.000:0.019178676)0.825:0.013238444)1.000:0.122076491,GCA_003614695.1:0.294636084)1.000:0.032014944)0.510:0.033585891,((GCA_900106115.1:0.021076600,GCA_900106125.1:0.036835194)1.000:0.118729213,(GCA_005406065.1:0.126258418,(GCA_001664035.1:0.090460440,(GCA_014905795.1:0.096624986,GCA_004217705.1:0.067458717)1.000:0.074684542)0.974:0.020826653)1.000:0.120702947)1.000:0.033850855)1.000:0.108538139)1.000:0.059947274,((GCA_000315895.1:0.233536501,(GCA_000006445.2:0.033797946,GCA_001447935.2:0.077689423)1.000:0.103666880)0.993:0.029647974,(GCA_003676015.1:0.098990830,GCA_000149425.1:0.073096817)1.000:0.211185136)1.000:0.033161384)1.000:0.024024685)1.000:0.028231058,GCA_019049425.1:0.312064189)1.000:0.038087018,GCA_000223465.1:0.260049456)1.000:0.033752012)1.000:0.129047024,GCA_001661335.1:0.310986821)1.000:0.053781984,(((GCA_000576695.1:0.261217887,((((((GCA_001983325.1:0.039871673,GCA_003054445.1:0.021306650)0.999:0.008753220,(GCA_002166775.1:0.016702484,GCA_000764455.1:0.044163124)1.000:0.015068872)1.000:0.171906947,(GCA_004931855.1:0.239269392,((GCA_016584195.1:0.017580493,GCA_016584265.1:0.023448813)1.000:0.122385980,(GCA_001661235.1:0.057123655,GCA_001950575.1:0.177206998)1.000:0.083925713)1.000:0.050005016)0.306:0.030507740)1.000:0.184586429,((GCA_014176175.1:0.029883465,((GCA_014176185.1:0.036581269,GCA_011074885.2:0.010854942)1.000:0.003912952,(GCA_902155815.1:0.016883171,GCA_000259595.1:0.149973803)1.000:0.006240741)1.000:0.010204586)1.000:0.212331827,(GCA_011074865.2:0.171870041,GCA_900660285.1:0.124465849)1.000:0.048496902)1.000:0.179393912)1.000:0.071850042,(GCA_001661425.1:0.229389349,(GCA_020536065.1:0.127362348,(GCA_000187245.3:0.036429259,((GCA_019207935.1:0.023677525,(GCA_019207595.1:0.003223015,GCA_019207695.1:0.004264610)1.000:0.005555536)1.000:0.008755968,((GCA_019206905.1:0.013051544,(GCA_019207205.1:0.005364239,((((GCA_019207405.1:0.002571351,GCA_019207375.1:0.001354521)1.000:0.006093939,(((GCA_019207415.1:0.005229669,(GCA_019207235.1:0.002776371,(GCA_019206925.1:0.006180577,GCA_019206915.1:0.017334052)1.000:0.003078566)1.000:0.002744114)1.000:0.002440093,((GCA_019207295.1:0.002408986,GCA_019207435.1:0.004812100)0.878:0.000343057,(GCA_019207185.1:0.002903564,((GCA_019206985.1:0.004817426,((GCA_019207365.1:0.000567372,GCA_019207325.1:0.000928692)0.996:0.000564736,GCA_019207285.1:0.003510099)0.921:0.000718832)0.937:0.001584581,GCA_019207175.1:0.002344308)0.960:0.000608026)1.000:0.004038244)0.195:0.000063781)1.000:0.006593135,GCA_019207315.1:0.005549787)0.896:0.000245762)1.000:0.001814015,(GCA_019206965.1:0.002532801,(GCA_019207125.1:0.002425728,(GCA_019207265.1:0.004396681,GCA_019207165.1:0.001564007)1.000:0.001990011)1.000:0.004362391)1.000:0.005855956)1.000:0.002509664,GCA_019207005.1:0.002576484)1.000:0.005987575)0.836:0.006485985)1.000:0.063735404,(((GCA_019207455.1:0.007261896,(GCA_019207505.1:0.005317814,(GCA_019207555.1:0.012491407,GCA_019207635.1:0.007291731)0.990:0.002244897)0.774:0.001400079)1.000:0.003664818,(GCA_019207475.1:0.008065649,((GCA_019207585.1:0.003000186,((GCA_019207605.1:0.001071815,GCA_019207615.1:0.017997642)0.990:0.002427681,GCA_019207525.1:0.002353192)1.000:0.005001611)1.000:0.003198678,GCA_019207515.1:0.012357794)1.000:0.004087531)0.978:0.006241405)1.000:0.033798082,(((GCA_019207725.1:0.014630916,(((GCA_019207995.1:0.003760051,(GCA_019207965.1:0.013302676,(((GCA_019207835.1:0.001599329,(GCA_019207815.1:0.002182439,GCA_019207715.1:0.009917424)1.000:0.002345030)0.989:0.001528916,GCA_019207905.1:0.000536806)0.999:0.001672954,GCA_019208045.1:0.006087731)0.997:0.001438370)1.000:0.003963436)1.000:0.003069398,GCA_019207735.1:0.003668848)0.796:0.001871348,GCA_019207825.1:0.004081880)0.997:0.001763397)1.000:0.011136327,GCA_019208005.1:0.017094200)1.000:0.004290535,(GCA_020536115.1:0.023902325,GCA_001664045.1:0.065729519)1.000:0.017472768)1.000:0.028486699)1.000:0.016945739)1.000:0.014650461)1.000:0.031800411)1.000:0.097794443)1.000:0.128376978)1.000:0.046959734)1.000:0.057403344,((GCA_002008015.1:0.009065242,(GCA_002008075.1:0.006736925,(GCA_002007985.1:0.040055042,GCA_002008025.1:0.000995842)0.619:0.003494276)1.000:0.014433894)1.000:0.029266269,((GCA_002008085.1:0.009508921,GCA_002008095.1:0.003229654)1.000:0.004898948,(GCA_002008065.1:0.009084726,GCA_002007995.1:0.036734936)0.917:0.001874236)0.700:0.017603393)1.000:0.270727657)1.000:0.086361131)1.000:0.048201510,(GCA_001708105.1:0.047679098,((GCA_001708085.1:0.008087970,GCA_001746955.1:0.013045002)1.000:0.015232416,(GCA_022533605.1:0.030692105,(GCA_000027005.1:0.011685976,(GCA_000223565.1:0.005745728,GCA_900235035.1:0.010618259)0.340:0.002701623)0.956:0.002629536)1.000:0.007607001)1.000:0.033057591)1.000:0.313966782)1.000:0.044665447,GCA_001661245.1:0.384291244)1.000:0.066783504)0.998:0.036249566)0.983:0.038817200,(((GCA_001661255.1:0.111121417,GCA_000313485.1:0.149408737)1.000:0.073519198,((GCA_020536225.1:0.177399580,GCA_020536175.1:0.143115869)1.000:0.087909457,((GCA_003205855.1:0.019875564,GCA_001983305.1:0.070452830)1.000:0.168086157,(GCA_001245095.1:0.053498162,GCA_001661405.1:0.055311700)1.000:0.138855314)1.000:0.052293418)0.774:0.024573956)1.000:0.115103361,(((((GCA_000412225.2:0.057941385,(GCA_000091025.4:0.005759417,GCA_000968835.1:0.007208762)1.000:0.046274331)1.000:0.123356407,(GCA_000235365.1:0.155324266,GCA_001548555.1:0.179938387)1.000:0.035425313)1.000:0.086471867,((((GCA_001417835.1:0.006822796,(GCA_001417885.1:0.004338576,GCA_001854445.2:0.010664543)0.999:0.002859244)1.000:0.010811909,(GCA_016584165.1:0.005106233,GCA_016584275.1:0.015510799)1.000:0.013469305)1.000:0.066565524,(GCA_000820885.1:0.088367832,(GCA_007993695.1:0.023263914,GCA_000002515.1:0.009622030)1.000:0.036993272)1.000:0.057086213)1.000:0.150562967,(GCA_900074765.1:0.130285213,(((GCA_000142805.1:0.029507910,GCA_002900925.1:0.042813790)1.000:0.072214020,((GCA_900074715.1:0.055343546,(GCA_000938715.1:0.056443622,GCA_900074735.1:0.044125854)1.000:0.041950585)1.000:0.039776451,(GCA_900074725.1:0.101636707,GCA_900074755.1:0.066702730)1.000:0.019978218)1.000:0.062500740)1.000:0.060392074,GCA_900074745.1:0.177176399)0.774:0.020846790)1.000:0.066931133)1.000:0.044800008)1.000:0.038822221,((((((GCA_000530735.1:0.019172018,GCA_001984395.2:0.014887275)0.973:0.005795634,(GCA_000442885.1:0.014607730,GCA_900162805.1:0.011190106)1.000:0.012723651)1.000:0.085478745,(GCA_005406105.1:0.072766568,(GCA_001972345.1:0.022993791,(GCA_021535285.1:0.004176044,GCA_000026365.1:0.012612526)1.000:0.019821295)0.838:0.019747377)1.000:0.083752270)1.000:0.132670390,(GCA_013402915.1:0.175251916,(GCA_000243375.1:0.100507744,(GCA_013694445.1:0.042723845,GCA_014133895.1:0.028833496)1.000:0.082641453)1.000:0.057381378)1.000:0.035326698)1.000:0.042818072,(GCA_000315915.1:0.272579164,(GCA_000150035.1:0.186013222,GCA_000236905.1:0.204453197)1.000:0.044059277)1.000:0.045795675)0.977:0.023755607,((((((GCA_002219195.1:0.000126208,GCA_002219185.1:0.000153060)1.000:0.001849006,(((GCA_020797205.1:0.000083717,GCA_020797195.1:0.001132534)1.000:0.001684956,((GCA_020797325.1:0.001466871,GCA_020797185.1:0.000029127)1.000:0.002321046,((GCA_020797225.1:0.000454298,GCA_020797355.1:0.000157378)0.986:0.000478639,GCA_020797215.1:0.002553651)0.955:0.000847859)0.914:0.000166250)1.000:0.000881616,(GCA_900096545.1:0.003363671,GCA_900166875.1:0.002038501)1.000:0.003480980)1.000:0.000926213)1.000:0.001173651,((GCA_020450195.1:0.000629407,GCA_020450215.1:0.000815060)1.000:0.001301840,(GCA_014217725.1:0.001002079,(GCA_020450265.1:0.000301725,GCA_020450235.1:0.000450454)1.000:0.001046201)0.749:0.000539590)0.872:0.000101856)0.850:0.000280263,GCA_010111755.1:0.001362838)0.993:0.000941143,(GCA_000002545.2:0.007403447,(GCA_001466565.1:0.007292800,((GCA_001466535.1:0.000279189,GCA_001466525.1:0.006263180)0.999:0.001303683,((GCA_001466635.1:0.000186753,GCA_001466685.1:0.011774622)0.544:0.000251722,GCA_001466575.1:0.000618627)1.000:0.002192568)0.915:0.001039150)1.000:0.006213173)0.926:0.002441747)1.000:0.229548319,(((GCA_016584175.1:0.094084620,(GCA_900180425.1:0.038920813,(GCA_903064755.1:0.005388282,GCA_903987035.1:0.008926357)1.000:0.038234651)1.000:0.040270671)1.000:0.138154600,(GCA_000304475.1:0.194671362,(GCA_016584185.1:0.223617791,GCA_000348985.1:0.206370260)1.000:0.050989965)0.956:0.028944596)1.000:0.049143006,((GCA_000227115.2:0.180693600,GCA_000237345.1:0.140466119)1.000:0.057938967,(GCA_001298625.1:0.046263119,(((GCA_900290405.1:0.044167536,GCA_002079055.1:0.018607002)1.000:0.015281162,(((GCA_000325965.1:0.092247496,(GCA_000190235.1:0.043511243,(((GCA_000190195.1:0.096309866,GCA_000326005.1:0.104714915)1.000:0.026688683,GCA_000190255.1:0.097068311)1.000:0.034393037,GCA_000190215.1:0.098526466)1.000:0.023351974)1.000:0.008008463)1.000:0.007903745,GCA_000326105.1:0.018445490)1.000:0.005651637,(GCA_011022315.1:0.018566682,((GCA_010356935.1:0.000000005,(GCA_016858175.1:0.000343901,((GCA_016858165.1:0.000092499,GCA_010356925.1:0.000000005)1.000:0.000797861,(GCA_000977865.2:0.004208783,((((GCA_000978165.2:0.012372121,GCA_000978105.2:0.000832334)1.000:0.000677283,(GCA_000975585.2:0.002732297,(GCA_000977775.3:0.000997218,((GCA_000978135.2:0.000668343,(GCA_002335645.1:0.003534702,GCA_000977955.2:0.002663273)0.996:0.000565380)0.995:0.000442263,GCA_000978345.2:0.001308946)0.940:0.000354365)0.446:0.000068044)0.990:0.001050387)0.998:0.000604250,(GCA_000146045.2:0.003635627,(GCA_000976215.2:0.001036903,GCA_000976905.2:0.007461624)0.920:0.001354777)0.822:0.000418452)1.000:0.001034257,(((GCA_000977265.3:0.016761424,(GCA_009014655.1:0.003719523,GCA_000182175.1:0.078278029)0.945:0.002459383)0.750:0.000029480,(GCA_000977925.2:0.001377916,GCA_000260735.1:0.001891040)1.000:0.001006843)1.000:0.009763994,((((((GCA_000977895.2:0.005069404,GCA_000269885.1:0.010981925)1.000:0.005435752,((GCA_000977655.2:0.000172078,GCA_000978255.2:0.000187729)1.000:0.000875399,(GCA_000978225.2:0.000835447,GCA_001634645.1:0.001377147)0.998:0.000794137)0.277:0.000006676)0.963:0.000498447,(GCA_000977565.2:0.002666818,((GCA_000976815.3:0.001309418,GCA_000976095.2:0.001459545)1.000:0.000705698,(GCA_000976935.2:0.001154816,(GCA_000976335.2:0.001718415,GCA_000977025.2:0.000513355)1.000:0.000889708)0.862:0.000170430)0.988:0.000322149)0.910:0.000108684)0.647:0.000024047,((GCA_014132375.1:0.002917694,(GCA_014132395.1:0.002151628,GCA_000975675.2:0.002804554)1.000:0.006143621)0.999:0.001388061,((GCA_000977595.2:0.000666748,GCA_014905575.1:0.003356934)0.267:0.000098488,(GCA_000182315.2:0.004344264,GCA_000181435.1:0.000891113)1.000:0.001307488)1.000:0.000629025)0.732:0.000041472)0.468:0.000248318,(((GCA_903819195.2:0.031863566,GCA_000976365.2:0.001726553)1.000:0.005246761,((GCA_903819205.2:0.006654612,GCA_000568055.1:0.011674741)1.000:0.002640569,GCA_903819155.2:0.001680440)1.000:0.005128245)0.000:0.000000005,(((GCA_903819135.2:0.005087558,GCA_903819125.2:0.004562589)1.000:0.009496050,GCA_903819175.2:0.004465655)0.925:0.000268710,(GCA_012275245.1:0.003588024,(GCA_905220315.1:0.000274514,GCA_905220325.1:0.000673872)1.000:0.000774404)0.945:0.000458160)0.627:0.000174986)0.868:0.000161285)1.000:0.001033209,(((GCA_000976755.2:0.001075425,GCA_000977055.3:0.001435884)0.962:0.000328578,GCA_000977295.2:0.006578504)0.931:0.000249717,((((GCA_000975945.2:0.001604281,(GCA_903819145.2:0.006306261,(GCA_932563355.1:0.004540083,(GCA_002804325.1:0.002524458,GCA_003046715.1:0.003838337)0.998:0.000640080)1.000:0.002083659)0.939:0.000301572)1.000:0.001353878,(GCA_000568005.1:0.008133569,GCA_000568365.1:0.030550134)0.888:0.000183402)1.000:0.010165229,((((((GCA_000976425.2:0.000115222,(GCA_000976545.2:0.000235417,GCA_000976455.3:0.000034530)1.000:0.007379353)0.963:0.000210035,(GCA_000976665.2:0.000059844,GCA_000976605.3:0.002772358)0.996:0.000322223)1.000:0.000650395,((GCA_000977355.3:0.000932884,GCA_000976185.2:0.001658648)0.992:0.000429725,((GCA_000976845.3:0.001111309,(GCA_000978075.3:0.000552957,GCA_000977235.2:0.001100019)0.996:0.000898371)0.945:0.000266766,(GCA_000976125.2:0.001451010,GCA_000149365.1:0.030329141)1.000:0.011093799)0.993:0.000709618)0.998:0.000421217)0.000:0.000000005,(((GCA_000976995.2:0.000309313,((GCA_000977625.2:0.002226221,(((GCA_000978015.2:0.000422045,(GCA_000978315.2:0.000252049,GCA_000977535.2:0.001784370)1.000:0.001234073)1.000:0.000701488,(GCA_000977505.2:0.001430334,GCA_000977205.2:0.001024889)0.848:0.000425882)0.730:0.000037714,GCA_000977745.2:0.003374381)1.000:0.001018458)0.943:0.000326151,GCA_000977835.2:0.000129199)0.985:0.000537786)0.998:0.000776024,((GCA_000976725.3:0.001557254,(GCA_000976065.2:0.000887552,GCA_000976245.2:0.000841279)0.856:0.000360098)0.965:0.000359870,GCA_000975975.3:0.000948321)0.997:0.000609793)0.998:0.000821992,((GCA_000975825.2:0.001008942,((GCA_003046695.1:0.001500242,GCA_003046745.1:0.000794095)1.000:0.002935774,GCA_000218975.1:0.002581105)0.961:0.000958183)0.987:0.000522716,GCA_000978285.2:0.012969746)1.000:0.000985211)1.000:0.000957388)1.000:0.001230034,(((((GCA_001413975.1:0.000547187,GCA_001298375.2:0.002045959)1.000:0.001816798,((GCA_000976035.2:0.000741926,GCA_000977175.3:0.010507117)1.000:0.007625255,(GCA_000977805.2:0.002669559,(GCA_000975765.2:0.000459207,(GCA_000975615.2:0.005321137,GCA_000975855.3:0.001215382)1.000:0.004369176)0.960:0.000630397)0.551:0.000141025)1.000:0.003860894)0.319:0.000121732,(GCA_000977685.2:0.000510164,GCA_000977325.2:0.000749567)1.000:0.000475547)0.732:0.000035632,((GCA_000976965.3:0.000694617,(GCA_000975645.3:0.000920010,GCA_000975795.2:0.000883173)0.992:0.000341181)1.000:0.000987185,((GCA_000976515.2:0.000511655,GCA_000662435.2:0.001038346)0.930:0.000227074,(GCA_000976875.3:0.000331410,GCA_000975705.2:0.001443744)0.595:0.000091329)0.753:0.000000005)0.997:0.000246806)0.955:0.000131538,((GCA_000976395.2:0.001964821,(GCA_000975735.4:0.001495174,(GCA_000977715.4:0.004729112,GCA_000978195.2:0.002155814)0.956:0.000239509)1.000:0.002856580)0.991:0.000767094,(GCA_000976155.4:0.014384780,(((GCA_000977445.2:0.001161364,(GCA_000978045.2:0.002890035,GCA_000977475.3:0.001687677)1.000:0.001669232)0.680:0.000113680,GCA_000977085.2:0.000979908)0.850:0.000081757,(GCA_000977145.2:0.001627323,((GCA_000976485.2:0.004936165,GCA_000977415.2:0.003034169)1.000:0.003804522,GCA_000976575.4:0.000582661)0.955:0.000195770)0.990:0.000277852)0.951:0.000405822)1.000:0.001699706)1.000:0.007496948)0.606:0.000011009)0.927:0.000164101,(GCA_000977385.2:0.001194075,(GCA_000977115.3:0.000518274,(((GCA_000975915.2:0.003871724,(GCA_000976005.2:0.002828082,GCA_000976785.2:0.001546652)1.000:0.004659351)1.000:0.005302948,(GCA_000976275.4:0.002833775,GCA_000976305.2:0.001229093)1.000:0.005017030)0.951:0.000354958,GCA_000975885.2:0.000754259)1.000:0.000998005)0.947:0.000279782)0.996:0.000467727)0.821:0.000212829)0.856:0.000209644,(GCA_001983315.1:0.016540694,(GCA_000977985.2:0.012833036,(GCA_000976695.3:0.001484128,GCA_000568295.1:0.053394978)1.000:0.009765676)1.000:0.010824202)1.000:0.008519534)0.901:0.000422544)0.958:0.000270600)1.000:0.000407060)0.600:0.000026520)0.998:0.000618270)0.946:0.000714457)0.933:0.000682594)0.000:0.000000005)1.000:0.006518246,GCA_002571405.2:0.003499689)1.000:0.005277293)0.884:0.004823999)1.000:0.022194309)1.000:0.018041048,(GCA_000292725.1:0.063383801,GCA_000167075.2:0.183533876)1.000:0.027263871)0.262:0.011630987)1.000:0.173021755)0.609:0.027995096)1.000:0.028041948)1.000:0.027217505)1.000:0.074615849)1.000:0.065751828,((GCA_001747045.1:0.213556571,(GCA_001664025.1:0.189146624,(((GCA_009805715.1:0.017701629,((GCA_009805765.1:0.006385144,GCA_000968475.1:0.078879632)1.000:0.014282704,GCA_009805785.1:0.007420554)0.591:0.003625929)1.000:0.005504350,GCA_001747055.1:0.008125073)1.000:0.064274850,(GCA_001749795.1:0.043775554,GCA_900119595.1:0.045316870)1.000:0.036938330)1.000:0.153861212)1.000:0.479980084)1.000:0.088352869,(GCA_020623625.1:0.031087026,GCA_900491785.1:0.091372348)1.000:0.248787672)1.000:0.117886338)1.000:0.201584156)1.000:0.061426470)1.000:0.242991048,((GCA_001661315.1:0.394991997,(GCA_017635955.1:0.020001116,((GCA_017639365.1:0.014650185,GCA_017639385.1:0.008165542)1.000:0.038897674,(((((GCA_003367965.1:0.001882630,((GCA_003367945.1:0.000489366,((GCA_009372015.1:0.001489585,GCA_003698155.1:0.006627728)0.972:0.000232914,GCA_003367925.1:0.000253462)0.980:0.000352778)1.000:0.001555734,GCA_009194645.1:0.002883770)0.000:0.000000005)0.891:0.000101353,(GCA_003367865.1:0.002179189,GCA_003367845.1:0.001894850)1.000:0.002007272)0.999:0.001926497,(GCA_001761485.1:0.016389019,GCA_000002525.1:0.017713613)1.000:0.013178322)1.000:0.020513889,(GCA_014490615.1:0.003440048,GCA_900087985.1:0.002259393)1.000:0.011254351)1.000:0.002446980,GCA_900537225.1:0.006272851)1.000:0.019011036)1.000:0.026248544)1.000:0.357044789)1.000:0.069237909,((GCA_902498895.1:0.291157752,(((GCA_013305805.1:0.088500722,GCA_013305925.1:0.202244786)1.000:0.096493728,(GCA_013365065.1:0.003459481,(GCA_013365075.1:0.002098206,(GCA_014596635.1:0.003017333,(GCA_013365125.1:0.009087104,(GCA_013305595.1:0.029824457,GCA_013365045.1:0.009796200)0.961:0.010089436)1.000:0.021200041)1.000:0.014352819)1.000:0.003243459)1.000:0.024136439)1.000:0.086261637,GCA_001402995.1:0.011513263)1.000:0.263631259)1.000:0.098036490,((GCA_001640025.2:0.349474743,GCA_008704605.1:0.305781725)1.000:0.143984389,GCA_002251995.2:0.500551117)1.000:0.056995084)1.000:0.054399524)1.000:0.041596180)1.000:0.095059655)0.000:0.051907080)1.000:0.105572109,((((((GCA_015951145.1:0.128538149,(GCA_022264835.1:0.083526081,GCA_000204055.1:0.068915685)1.000:0.083284643)1.000:0.091931362,(GCA_000469055.2:0.266527329,(GCA_001263375.1:0.197252715,(((GCA_021901695.1:0.044361648,(GCA_021901655.1:0.052284231,GCA_001191645.1:0.023169404)1.000:0.015057052)1.000:0.006268134,(GCA_002920065.1:0.098068893,GCA_002920205.1:0.104141024)1.000:0.051128530)1.000:0.095029311,(GCA_000151525.2:0.085818271,((GCA_002873275.1:0.042594748,GCA_002873125.1:0.022346084)1.000:0.146555657,(GCA_000149925.1:0.054544943,(GCA_008520325.1:0.034080088,GCA_008522505.1:0.021868414)1.000:0.021168723)1.000:0.057115322)1.000:0.028635778)1.000:0.042953100)1.000:0.035580580)1.000:0.137963880)1.000:0.081163395)1.000:0.371658572,(((GCA_001373355.1:0.255353872,((GCA_006352295.1:0.114968333,GCA_001329695.1:0.067672258)1.000:0.121146166,((GCA_007990605.1:0.077201846,(GCA_000988875.2:0.037663135,(GCA_000320785.2:0.020684469,GCA_003234015.1:0.026330087)1.000:0.023455822)1.000:0.028567833)1.000:0.125829666,(GCA_002922495.1:0.118969328,(GCA_001541205.1:0.102891016,(GCA_005059875.1:0.047265835,GCA_016584205.1:0.032358538)1.000:0.029409215)1.000:0.075443008)1.000:0.097231648)1.000:0.037884894)1.000:0.076131133)1.000:0.105066776,(GCA_002105055.1:0.246580977,(GCA_900096595.1:0.117706825,((GCA_900102585.1:0.024109584,GCA_900100905.1:0.025576100)1.000:0.029297748,(GCA_900120095.1:0.045144979,GCA_000166175.1:0.082801646)1.000:0.031200848)1.000:0.073021158)1.000:0.179422857)1.000:0.078602400)1.000:0.248133816,(GCA_021432655.1:0.548627332,(GCA_000708205.1:0.023256039,GCA_000241205.2:0.020041636)1.000:0.458666704)0.739:0.064554422)0.998:0.067140904)1.000:0.103036053,(((((GCA_002818225.1:0.317788123,((GCA_001278385.1:0.139631430,(GCA_900149145.1:0.029668063,GCA_000349305.2:0.095676098)1.000:0.176412177)1.000:0.035031599,((GCA_003290485.1:0.037134906,GCA_003691605.1:0.035956822)1.000:0.138254835,GCA_000181695.1:0.315912904)1.000:0.052170854)1.000:0.086963359)1.000:0.231757033,(GCA_003144235.1:0.229489702,((GCA_000417875.1:0.022490656,GCA_900322975.1:0.027359002)1.000:0.155180066,(GCA_003144125.1:0.151887567,((GCA_000403515.1:0.145061251,GCA_000497045.1:0.081422298)1.000:0.029172081,(GCA_000328475.2:0.086193360,((((GCA_000747765.1:0.034378449,GCA_900322835.1:0.019423607)1.000:0.043390558,(GCA_000517465.1:0.070650423,GCA_000334475.1:0.085810119)1.000:0.022433925)1.000:0.075709510,((GCA_000286035.1:0.014548915,GCA_900519145.1:0.017210500)1.000:0.011410667,((GCA_900080155.1:0.010625577,GCA_900519155.1:0.033579194)1.000:0.022729951,(GCA_900242695.1:0.015239947,GCA_900242705.1:0.019581730)1.000:0.012025696)1.000:0.006064077)1.000:0.074336410)1.000:0.024705386,(GCA_900323505.1:0.073675986,(GCA_005498985.1:0.065910719,((GCA_900002365.1:0.016797201,GCA_001243155.1:0.095385845)1.000:0.066721267,(GCA_000230245.1:0.012969523,GCA_900162835.1:0.043791649)1.000:0.039899778)1.000:0.011281500)1.000:0.022079455)1.000:0.016172837)1.000:0.014737847)1.000:0.017488458)1.000:0.058202669)1.000:0.106800145)1.000:0.084411595)1.000:0.076634736)1.000:0.050402709,(((((GCA_009428295.1:0.033371907,GCA_001645055.2:0.016457685)1.000:0.026839484,(GCA_009428365.1:0.067513943,GCA_009428345.1:0.011386977)1.000:0.008779398)0.882:0.004041964,GCA_001645015.2:0.029566743)1.000:0.099147138,(GCA_001645005.2:0.029456856,(((GCA_905071715.1:0.015707170,GCA_001645045.2:0.038134316)1.000:0.007725984,(GCA_905071765.1:0.016015275,((GCA_905071705.1:0.035331900,(GCA_905071725.1:0.004847844,(GCA_905071785.1:0.008714953,GCA_905071775.1:0.019862691)1.000:0.022208051)1.000:0.005595002)1.000:0.009528086,(GCA_905068135.1:0.011593432,(GCA_905071755.1:0.017064401,(GCA_905071745.1:0.003305316,(GCA_905071735.1:0.008398146,GCA_905072865.1:0.015912802)1.000:0.001754631)1.000:0.009275503)1.000:0.004945503)1.000:0.006303397)1.000:0.012829769)1.000:0.004560745)0.795:0.004857247,(GCA_009428265.1:0.022325997,(GCA_009428285.1:0.014914175,GCA_009428275.1:0.011997611)1.000:0.002470894)1.000:0.013132040)0.995:0.011179494)1.000:0.088560402)1.000:0.340546580,GCA_000711695.1:0.301914629)1.000:0.071126810)1.000:0.041497940,((GCA_003144245.1:0.250107521,GCA_003144135.1:0.256894406)1.000:0.211268598,((GCA_003144295.1:0.179844853,GCA_003144205.1:0.243216228)1.000:0.148879264,(GCA_003144115.1:0.246766318,(GCA_003144195.1:0.057237967,GCA_900000165.1:0.063687323)1.000:0.194105888)1.000:0.149933789)1.000:0.050203635)0.982:0.037917893)1.000:0.233894448,(((GCA_000263375.1:0.048815904,((GCA_004918515.1:0.015217124,((((((GCA_004918665.1:0.017994539,GCA_004918795.1:0.019170790)1.000:0.007484010,((GCA_004918725.1:0.016845477,GCA_004918835.1:0.009085066)0.994:0.005681878,(GCA_004919005.1:0.013944345,(GCA_004918915.1:0.012889605,GCA_004918995.1:0.013310681)1.000:0.005641899)1.000:0.010643854)1.000:0.006395226)1.000:0.010860264,(GCA_004918155.1:0.020897517,GCA_004918525.1:0.024442241)1.000:0.011977493)1.000:0.005245168,(GCA_004917965.1:0.018679095,GCA_004917935.1:0.019554628)1.000:0.004503763)0.734:0.003614748,(GCA_004918605.1:0.010844976,GCA_004918905.1:0.015565411)1.000:0.005234933)1.000:0.008879466,GCA_004918075.1:0.023939187)1.000:0.015289663)1.000:0.017339404,((GCA_004918485.1:0.006987795,(((GCA_004917975.1:0.015904862,GCA_004918925.1:0.018192335)0.980:0.004432281,(GCA_004918025.1:0.005219918,GCA_004917925.1:0.017406669)1.000:0.011276912)1.000:0.010144242,GCA_004918005.1:0.014407823)1.000:0.012885655)0.564:0.001810307,(GCA_004918635.1:0.006720700,(GCA_004918805.1:0.002425251,(GCA_004918985.1:0.005354346,GCA_004918645.1:0.001206059)1.000:0.002282896)1.000:0.006160603)1.000:0.009675125)0.999:0.005206656)1.000:0.051720012)1.000:0.135059906,(GCA_004918325.1:0.180864588,(GCA_000400465.1:0.058596605,((GCA_004918345.1:0.015270133,((((GCA_004918455.1:0.000395917,GCA_004918445.1:0.001871944)1.000:0.005229282,(GCA_004918415.1:0.007254832,GCA_004918625.1:0.001465387)1.000:0.004461151)0.899:0.002002398,(((GCA_004918065.1:0.005841414,(GCA_004917865.1:0.012717344,GCA_004917895.1:0.007474418)1.000:0.002515428)1.000:0.005791948,GCA_004918235.1:0.010899834)1.000:0.001320147,((((GCA_004918885.1:0.001807040,(GCA_004918735.1:0.003252117,GCA_004918745.1:0.001524459)1.000:0.009543408)0.960:0.002513120,GCA_004918655.1:0.002591565)0.997:0.000919335,((GCA_004918405.1:0.000180989,GCA_004918305.1:0.002653077)0.920:0.001092569,GCA_004918335.1:0.023632759)1.000:0.005236699)1.000:0.002337018,GCA_004918015.1:0.008758049)1.000:0.010296859)1.000:0.001996654)1.000:0.004294634,(GCA_004918895.1:0.009720203,(GCA_004918315.1:0.010123087,GCA_004918755.1:0.013433886)1.000:0.008032753)0.948:0.000470602)1.000:0.012995954)1.000:0.013301152,GCA_004917845.1:0.013441009)1.000:0.040994710)1.000:0.113826059)1.000:0.090542843)1.000:0.631580076,(((GCA_013423385.1:0.222253772,(GCA_019201745.1:0.096843226,GCA_021052385.1:0.019110180)1.000:0.246200294)1.000:0.131116850,(((((GCA_008065305.1:0.054307411,GCA_001027345.1:0.009849348)1.000:0.219977082,(GCA_000299215.2:0.026251051,GCA_000293215.1:0.028128569)1.000:0.265543768)1.000:0.032246208,GCA_003942205.1:0.150557568)1.000:0.046002663,GCA_008065275.1:0.290195913)1.000:0.087254898,(((GCA_008629635.1:0.128581113,(((GCA_001720235.1:0.044821479,GCA_001720205.1:0.018566998)1.000:0.007988644,(GCA_008355005.1:0.027842415,GCA_001720155.1:0.049783535)1.000:0.014595790)1.000:0.183194295,((GCA_001720245.1:0.041927117,GCA_001720195.1:0.033503153)1.000:0.170551173,(((GCA_000149245.3:0.009777784,(((((GCA_002215755.1:0.007419894,(GCA_002215745.1:0.010667850,GCA_002220045.1:0.010104874)1.000:0.004173878)1.000:0.003876972,((GCA_002222475.1:0.005758946,GCA_002234625.1:0.016015280)1.000:0.003253572,GCA_002215835.1:0.002112337)1.000:0.002794545)1.000:0.010613996,((GCA_002215705.1:0.010124639,(GCA_002215855.1:0.013062854,(GCA_002220035.1:0.012736993,GCA_002217545.1:0.006755450)1.000:0.028160149)1.000:0.021349733)0.932:0.002015129,(GCA_002222155.1:0.007406021,GCA_002222385.1:0.008122767)1.000:0.005023699)1.000:0.011312006)1.000:0.004073225,(GCA_002222465.1:0.002740219,((((((GCA_002222395.1:0.005066171,GCA_002224005.1:0.000797171)1.000:0.002370374,GCA_002222405.1:0.001326149)1.000:0.001826247,GCA_002221985.1:0.003892358)1.000:0.001247337,GCA_002222215.1:0.003276146)1.000:0.001580826,(((GCA_002222375.1:0.000956901,GCA_002222335.1:0.002201510)1.000:0.001079670,GCA_002222225.1:0.010882855)0.570:0.000004439,((GCA_002222315.1:0.001277470,GCA_002222245.1:0.006311199)1.000:0.005178346,(((((GCA_002215825.1:0.000089221,(GCA_002215775.1:0.000174566,GCA_002215765.1:0.004828020)1.000:0.002717789)0.991:0.000340364,GCA_002216725.1:0.004034589)1.000:0.002334600,GCA_002220445.1:0.009110025)0.994:0.000576308,GCA_002215885.1:0.005656087)1.000:0.003649079,(GCA_002222015.1:0.005395374,((GCA_002222095.1:0.000678123,GCA_002222115.1:0.006259432)0.978:0.001141467,(GCA_002222135.1:0.000082258,((GCA_002222165.1:0.005842861,GCA_002222145.1:0.003146561)1.000:0.008393669,GCA_002222025.1:0.011252509)0.987:0.001593538)1.000:0.006751687)1.000:0.004437171)1.000:0.006557977)0.792:0.000128244)0.956:0.000249018)1.000:0.001240299)1.000:0.001169834,(GCA_002222255.1:0.010791116,GCA_002222325.1:0.002652096)0.966:0.000461075)0.733:0.000306543)0.996:0.001020162)1.000:0.009340947,(GCA_002222295.1:0.010425230,GCA_002222455.1:0.002763340)1.000:0.006596697)1.000:0.014649616)1.000:0.023074588,(GCA_000149385.1:0.044882390,GCA_000091045.1:0.011886473)1.000:0.022793816)1.000:0.021622545,((GCA_002954075.1:0.014505195,(GCA_000835765.1:0.012592565,(GCA_000875855.1:0.007949283,((GCA_000836455.1:0.003037300,(GCA_000835815.1:0.006715878,GCA_000875795.1:0.008702945)1.000:0.001845957)0.924:0.001465112,(GCA_000836375.1:0.004131514,GCA_000836315.1:0.001843167)0.935:0.000810390)0.991:0.001288263)1.000:0.006267861)1.000:0.051899338)1.000:0.012711758,((((GCA_000835755.1:0.029877593,(GCA_000855695.1:0.009673627,GCA_000836335.1:0.032704117)1.000:0.015997589)1.000:0.017462064,(GCA_000875815.1:0.005047371,(GCA_000835745.1:0.023242668,(GCA_000836355.1:0.010572516,GCA_000935105.1:0.004372720)0.999:0.001524512)0.966:0.002034068)1.000:0.012011270)0.342:0.008334943,GCA_000185945.1:0.013716225)1.000:0.028734605,GCA_009650685.1:0.075724903)1.000:0.014446046)1.000:0.031146117)1.000:0.089696369)0.308:0.028704859)1.000:0.080357301)0.988:0.032871923,(((GCA_000512585.2:0.081797429,(GCA_000507485.3:0.003436025,(GCA_000507465.3:0.026030557,GCA_000507885.2:0.024314014)1.000:0.015130090)1.000:0.069097173)1.000:0.070301123,(GCA_000512605.2:0.152899049,GCA_000512565.2:0.093228222)1.000:0.034411180)1.000:0.072645151,(GCA_000507405.3:0.037623419,GCA_000507425.3:0.069817318)1.000:0.095815939)1.000:0.033761240)1.000:0.105772308,((GCA_904859935.1:0.351635767,(GCA_002105065.1:0.204589598,GCA_002102565.1:0.243882635)1.000:0.050436921)1.000:0.048952540,((GCA_003942215.1:0.063662864,GCA_001600855.1:0.036991259)1.000:0.139390147,(GCA_004117975.1:0.055519080,GCA_000271645.1:0.067483302)1.000:0.211327714)1.000:0.038435409)0.879:0.020486594)1.000:0.056267043)1.000:0.179808550)1.000:0.202881757,(((((((GCA_015039395.1:0.112015855,(GCA_016906555.1:0.074799080,GCA_016906575.1:0.037382037)1.000:0.159623542)1.000:0.049434995,(((GCA_019677355.1:0.127808684,(GCA_019677385.1:0.179023980,GCA_019616325.1:0.167060739)1.000:0.048465622)1.000:0.058430357,GCA_019616945.1:0.133251193)0.999:0.024320852,(GCA_019616345.1:0.173778286,(GCA_019677335.1:0.135220510,GCA_019623705.1:0.228516684)1.000:0.075032657)1.000:0.039351982)1.000:0.030686405)1.000:0.044107355,(((((GCA_905219595.1:0.053027533,GCA_905219605.1:0.086110228)1.000:0.039306211,(GCA_000524645.1:0.081332574,GCA_000715385.1:0.046912038)1.000:0.019393285)1.000:0.048206306,GCA_019616915.1:0.212723479)1.000:0.011143235,((((GCA_016906535.1:0.082645661,(GCA_905219565.1:0.079749710,(GCA_015342435.1:0.023974394,(GCA_015341985.1:0.046089484,GCA_015342415.1:0.015907724)1.000:0.022853427)1.000:0.031595001)1.000:0.012221140)1.000:0.038177090,(GCA_000350255.1:0.393598548,(GCA_015342405.1:0.133358722,GCA_000334115.1:0.204244586)1.000:0.058439879)1.000:0.074440803)1.000:0.059279674,(GCA_905219585.1:0.120490935,(GCA_905219545.1:0.056939571,GCA_000832345.2:0.049073379)1.000:0.039921103)0.979:0.020481953)1.000:0.093972292,(((GCA_020746845.1:0.042635924,(GCA_905219625.1:0.048869325,GCA_905219635.1:0.085610634)1.000:0.061773545)1.000:0.038719558,((GCA_905219645.1:0.102936909,GCA_905232135.1:0.180009347)1.000:0.032382058,(GCA_001286725.1:0.123798700,GCA_905219575.1:0.164421286)1.000:0.043017917)1.000:0.042958540)0.951:0.008508684,(GCA_905219655.1:0.125509204,GCA_905219615.1:0.128234937)1.000:0.039023892)0.941:0.021012824)1.000:0.025081782)0.984:0.048512611,(GCA_000695385.1:0.350602801,GCA_009078325.1:0.197233866)1.000:0.080717702)1.000:0.106138044)1.000:0.337968885,(GCA_000697705.1:0.271417478,(GCA_015039315.1:0.314463171,(GCA_015039405.1:0.328594074,GCA_014904985.1:0.203323509)1.000:0.042452348)1.000:0.108076131)1.000:0.033647888)0.988:0.046507382,((GCA_019632295.1:0.166721404,GCA_019633455.1:0.111384467)1.000:0.175660633,(((GCA_019633555.1:0.030175716,(GCA_019633535.1:0.022503998,GCA_019633545.1:0.021976287)1.000:0.013082008)1.000:0.114204532,(GCA_019632285.1:0.015535685,(GCA_019632265.1:0.069926659,GCA_019632275.1:0.025635796)0.841:0.005329521)1.000:0.098736341)1.000:0.165356270,(GCA_019632305.1:0.369832718,(GCA_019633495.1:0.223825480,(GCA_019633465.1:0.323062122,((GCA_000827465.1:0.131763482,(GCA_019633485.1:0.062417022,GCA_019633425.1:0.050725612)1.000:0.111635039)1.000:0.029510788,(GCA_019633595.1:0.064089439,GCA_019633405.1:0.297941654)1.000:0.045676442)1.000:0.030792118)0.999:0.039751963)1.000:0.121009635)1.000:0.072374875)1.000:0.105834349)1.000:0.120975526)0.999:0.055493440,(((((GCA_910890315.1:0.109895670,GCA_000313545.1:0.061214844)1.000:0.144364301,(GCA_019627685.1:0.229811742,((GCA_019627725.1:0.047163228,GCA_019633565.1:0.073985235)1.000:0.061974054,(GCA_019627735.1:0.118512683,(GCA_019616975.1:0.107864001,((GCA_019623665.1:0.094635822,(GCA_019623675.1:0.126611179,GCA_019627755.1:0.122972889)1.000:0.035100063)0.934:0.022488736,GCA_019627745.1:0.078067419)1.000:0.027376404)1.000:0.031460786)1.000:0.039119863)1.000:0.095797048)1.000:0.098794493)1.000:0.074085195,GCA_003073295.1:0.150633351)1.000:0.052722137,GCA_000827415.1:0.183115105)1.000:0.299225876,((GCA_020744175.1:0.252891992,(GCA_000265015.1:0.181942268,GCA_001632375.1:0.172337051)1.000:0.086567110)1.000:0.181369922,(((GCA_001632355.1:0.027438452,GCA_001630475.1:0.018023654)1.000:0.272277728,((((((GCA_000827205.1:0.172428425,((GCA_000827315.1:0.146938433,(GCA_014898675.1:0.093184800,GCA_001630335.1:0.149949558)1.000:0.080996930)1.000:0.055629616,((GCA_012979565.1:0.011097690,(GCA_012980525.1:0.034778937,GCA_012980535.1:0.025365870)1.000:0.023754168)1.000:0.033050735,(GCA_015484515.1:0.026512352,(GCA_000697685.1:0.042370366,(GCA_014466165.1:0.009427183,GCA_019677325.2:0.094707477)1.000:0.024598522)1.000:0.014451045)0.451:0.008871632)1.000:0.253084045)1.000:0.043698982)0.827:0.023671839,(((((GCA_000934385.1:0.258679997,((GCA_019112545.1:0.052359445,(GCA_002307695.1:0.027322139,(GCA_002307675.1:0.012869551,GCA_900157425.1:0.059247259)0.998:0.007712580)1.000:0.035748731)1.000:0.094256827,(GCA_015501055.1:0.054597168,GCA_015501595.1:0.112783897)1.000:0.103862172)0.793:0.046001080)1.000:0.058310886,(((GCA_000488995.1:0.015454303,GCA_001466705.1:0.100764129)1.000:0.148077374,(GCA_018924745.1:0.133194367,GCA_014904975.1:0.084949540)1.000:0.055348502)1.000:0.078205850,((GCA_004369135.1:0.107484425,GCA_013368315.1:0.218186990)1.000:0.090065828,((GCA_009733575.1:0.155553067,GCA_015501585.1:0.104593254)0.997:0.016783838,((GCA_000827265.1:0.065292606,GCA_013368555.1:0.197529532)1.000:0.043696538,(GCA_021015755.1:0.038599853,(GCA_002003045.1:0.076383028,GCA_015476405.1:0.108611198)1.000:0.033659365)1.000:0.102178639)1.000:0.030516056)1.000:0.120501769)1.000:0.033229591)1.000:0.057338610)1.000:0.044958286,((GCA_014462675.1:0.120912117,(GCA_014462655.1:0.190805957,GCA_014925785.1:0.093588975)1.000:0.028993232)1.000:0.053294696,(GCA_014461125.1:0.152383635,(GCA_014461135.1:0.145559739,GCA_014461115.1:0.157185172)0.960:0.040275909)1.000:0.093678480)1.000:0.124748459)1.000:0.033945239,(GCA_015501065.1:0.184530961,((GCA_014904895.1:0.161064390,((((GCA_014905825.1:0.089169417,GCA_018282025.1:0.180412429)1.000:0.027149040,((GCA_013368375.1:0.111355912,GCA_018282005.1:0.168929055)1.000:0.020921602,((((GCA_020091625.1:0.049612018,(GCA_017607575.1:0.149463489,(GCA_001263195.1:0.062046103,(GCA_018296085.1:0.047585459,GCA_018296165.1:0.052677181)1.000:0.049568070)1.000:0.017807556)0.998:0.019321350)1.000:0.081583097,(GCA_018857285.1:0.083591085,(GCA_018857265.1:0.194044176,GCA_018857305.1:0.157915822)1.000:0.073769603)1.000:0.042535831)1.000:0.066807238,(GCA_018856295.1:0.169420769,(GCA_018858115.1:0.150159328,GCA_018855915.1:0.129930972)0.994:0.061037971)1.000:0.051755926)1.000:0.047872879,(GCA_018854895.1:0.114963233,GCA_018855395.1:0.297167242)1.000:0.064276809)1.000:0.056637277)1.000:0.029951729)1.000:0.045636933,GCA_001605315.2:0.093435283)1.000:0.062752948,GCA_015584075.1:0.137574850)1.000:0.037426570)1.000:0.056669676,((((GCA_014872705.1:0.032339805,GCA_000300555.1:0.031305972)1.000:0.133393167,(GCA_015584085.1:0.092580751,(GCA_001563735.1:0.165226700,GCA_013368445.1:0.111570603)1.000:0.047589064)1.000:0.022635714)1.000:0.138405922,((((((GCA_000827355.1:0.148397711,(GCA_000827495.1:0.122585482,(GCA_015484465.1:0.103010446,GCA_014925825.1:0.075592264)1.000:0.028773825)1.000:0.046493997)1.000:0.037528149,(((GCA_013053245.1:0.048661687,GCA_015484485.1:0.032684080)1.000:0.123892739,(GCA_017499595.2:0.101176581,GCA_002938375.1:0.075723281)1.000:0.073512838)1.000:0.023049088,(GCA_000697645.1:0.092394183,(GCA_002938385.1:0.177302711,GCA_015501075.1:0.098219450)1.000:0.072093131)1.000:0.039403739)1.000:0.021445337)0.809:0.015523290,((GCA_902728275.1:0.131531282,GCA_013368295.1:0.226700420)1.000:0.035629474,(GCA_015499995.1:0.136270302,(GCA_014925845.1:0.095268120,GCA_015039465.1:0.151304491)1.000:0.037796509)1.000:0.016180900)1.000:0.013684477)1.000:0.036072006,(GCA_015657495.1:0.190728439,(GCA_002938355.1:0.119761104,GCA_015501605.1:0.101717687)1.000:0.153775462)1.000:0.034143098)1.000:0.055941788,((GCA_004369085.1:0.137924204,(GCA_020736565.1:0.162980899,(GCA_016772295.1:0.045945163,GCA_000182895.1:0.055368338)1.000:0.101525781)1.000:0.030304242)1.000:0.052149238,((GCA_013368325.1:0.055316216,GCA_014188975.1:0.041793493)1.000:0.107701328,(GCA_004369175.1:0.143155259,GCA_004126415.1:0.161689296)1.000:0.041948547)1.000:0.064786796)1.000:0.094624294)1.000:0.027436501,((GCA_000827195.1:0.067094849,GCA_000143565.1:0.051621086)1.000:0.139414359,(GCA_004379715.1:0.130442006,GCA_015501535.1:0.173026561)1.000:0.025758915)1.000:0.025409192)0.998:0.023115270)0.987:0.031883848,((GCA_001691835.3:0.184345524,GCA_004369065.1:0.217571945)1.000:0.050417666,(GCA_002554575.1:0.165833505,((GCA_000827485.1:0.191454949,(GCA_001691755.2:0.114379760,(GCA_015039365.1:0.113891221,GCA_001691785.2:0.125584306)1.000:0.046200747)1.000:0.035120163)1.000:0.050377881,GCA_001691775.3:0.179124306)0.384:0.025690410)1.000:0.097407627)1.000:0.031896069)0.702:0.028493446)1.000:0.039749867)1.000:0.032109722)0.970:0.030681696,((GCA_000934395.1:0.249179805,(GCA_007026445.1:0.130957102,GCA_000143185.1:0.095248904)1.000:0.162266303)1.000:0.061105972,(GCA_004369125.1:0.261609618,GCA_021399455.1:0.335903512)1.000:0.056210809)1.000:0.041647805)1.000:0.051072053)1.000:0.038712906,(((((((GCA_016647645.1:0.042083123,(((GCA_016695485.1:0.020477512,GCA_016647685.1:0.024886726)1.000:0.004053572,(GCA_016758755.1:0.033128554,GCA_016647745.1:0.032543200)1.000:0.015974923)1.000:0.004635345,GCA_016647785.1:0.034913496)1.000:0.016194209)1.000:0.029016956,(((GCA_000827255.1:0.016491574,GCA_011800875.2:0.035360866)1.000:0.019876322,GCA_016628085.1:0.062666127)1.000:0.021641283,(((GCA_016758765.1:0.085366755,(GCA_016628565.1:0.024855229,GCA_016767475.1:0.050279240)1.000:0.024740675)0.000:0.003281979,((GCA_016647635.1:0.042815932,(GCA_016647755.1:0.076223418,GCA_016647625.1:0.055592171)1.000:0.024894441)1.000:0.006402740,(GCA_016695475.1:0.044552324,GCA_016800925.1:0.071722581)1.000:0.032286302)1.000:0.016052763)1.000:0.006378219,(GCA_016695465.1:0.045979319,(GCA_016758785.1:0.071230605,(GCA_016628065.1:0.063596190,GCA_016758775.1:0.057056120)0.000:0.010973333)0.913:0.006520560)1.000:0.016148044)1.000:0.015934157)1.000:0.007467693)1.000:0.030554144,(GCA_016584345.1:0.090893513,(GCA_016628075.1:0.051560825,(GCA_001882365.1:0.065146931,GCA_001658105.1:0.041840858)1.000:0.076933987)1.000:0.023571394)1.000:0.019935675)1.000:0.125346288,GCA_000271625.1:0.250678112)0.994:0.032174473,(((GCA_016618355.2:0.366031899,(GCA_000827275.1:0.134563085,GCA_000827335.1:0.108791825)1.000:0.050092504)0.849:0.012987721,GCA_000827425.1:0.118489202)1.000:0.073362979,((GCA_000827185.1:0.143383292,(((GCA_019364595.1:0.115460934,GCA_020310465.1:0.160041646)1.000:0.060508390,(GCA_019787685.1:0.171678016,(GCA_015039435.1:0.104905821,(GCA_014925795.1:0.032828438,(GCA_018397855.1:0.180881948,GCA_015179015.1:0.031919206)0.978:0.009243980)1.000:0.069550752)0.983:0.026413469)1.000:0.019151929)1.000:0.080072013,(GCA_014904935.1:0.110374971,(GCA_014904945.1:0.109881844,(GCA_000827395.1:0.061027683,(GCA_014904835.1:0.059888068,GCA_000827475.1:0.094204422)1.000:0.027514566)1.000:0.044551490)0.875:0.014638906)1.000:0.029646043)1.000:0.038505668)1.000:0.022100237,GCA_021018615.1:0.152455556)1.000:0.020380116)1.000:0.046854253)1.000:0.054133180,(GCA_021014935.1:0.116115063,GCA_021014945.1:0.070116753)1.000:0.068284058)1.000:0.047271601,(GCA_000218725.1:0.040880386,GCA_000218685.1:0.028314414)1.000:0.165911253)1.000:0.069541598)1.000:0.079090187,((((((GCA_021029105.1:0.100192950,(GCA_004802725.1:0.187465577,GCA_004332605.1:0.130049458)1.000:0.027068898)1.000:0.088908506,(GCA_022606235.1:0.153203141,GCA_022160315.1:0.174383617)1.000:0.063304089)1.000:0.026389261,((((GCA_022160335.1:0.080242071,GCA_022606095.1:0.158312500)1.000:0.057547766,(GCA_022592445.1:0.100498310,GCA_022385755.1:0.122310216)1.000:0.033921906)1.000:0.067653410,(GCA_000832265.1:0.149386037,(GCA_019973155.1:0.087277314,GCA_000300595.1:0.109764138)1.000:0.060577336)1.000:0.047196975)1.000:0.030254682,(GCA_005298045.1:0.270042066,(GCA_004802665.1:0.119435686,GCA_001913855.2:0.137836470)1.000:0.169535281)1.000:0.033045108)1.000:0.051252255)1.000:0.035539148,((((((GCA_022606215.1:0.051397516,GCA_022606255.1:0.036208908)1.000:0.060101378,((GCA_022376465.1:0.030523504,(GCA_022606275.1:0.022901000,GCA_022385745.1:0.039287027)1.000:0.012653474)1.000:0.050055132,(GCA_022385765.1:0.053905560,GCA_022385805.1:0.066181238)1.000:0.027466028)1.000:0.010711617)0.675:0.012021560,(((GCA_000765035.1:0.091329505,GCA_002092935.1:0.024717619)1.000:0.064807953,GCA_022606155.1:0.091822502)1.000:0.019657009,(((GCA_022606055.1:0.046181423,GCA_022264855.1:0.060841740)1.000:0.032563868,(GCA_001895945.1:0.115549240,GCA_000271585.1:0.052864399)1.000:0.053883736)1.000:0.019938723,GCA_022606195.1:0.069154955)0.960:0.017055726)1.000:0.015544942)1.000:0.050836306,((GCA_022606115.1:0.091978635,GCA_022376455.1:0.176917028)1.000:0.039201124,(((GCA_002760635.1:0.159923497,(GCA_000275845.1:0.034423973,(GCA_004307905.1:0.011695396,(GCA_004307925.1:0.013129228,GCA_004307915.1:0.013571938)0.482:0.005545071)0.942:0.009558456)1.000:0.067621774)1.000:0.049083094,((GCA_003813205.1:0.025009282,GCA_003813185.1:0.015197814)1.000:0.062909587,(GCA_022592435.1:0.091714223,(GCA_004369055.1:0.044653899,GCA_003367725.1:0.017533954)1.000:0.033712909)1.000:0.021810545)1.000:0.030151287)1.000:0.020659147,(GCA_022605405.1:0.083720851,GCA_022606135.1:0.077107588)1.000:0.021398905)1.000:0.022897487)1.000:0.029474751)1.000:0.083931107,GCA_001683735.1:0.274443934)1.000:0.037184378,((GCA_000320605.2:0.139590896,GCA_001687445.1:0.114606734)1.000:0.082891294,(GCA_022376435.1:0.234440924,((GCA_000313525.1:0.229425489,GCA_003851025.1:0.156000799)1.000:0.045987100,((GCA_022598685.1:0.156313625,(GCA_022598625.1:0.012478969,(GCA_022598655.1:0.025014610,GCA_022598595.1:0.012022404)1.000:0.010595757)0.693:0.003357534)1.000:0.118065297,(((GCA_002117355.1:0.017633226,GCA_015832375.1:0.080784480)1.000:0.130855663,GCA_001632365.1:0.129817232)1.000:0.021942504,(GCA_000344635.1:0.140634174,(((GCA_022376445.1:0.122711311,(GCA_004679265.1:0.096546172,GCA_022264815.1:0.018649586)1.000:0.051801937)1.000:0.031010847,(GCA_022606075.1:0.067253625,GCA_000344655.2:0.055176991)1.000:0.042165900)0.777:0.010913130,GCA_001632345.1:0.091271272)1.000:0.084936901)1.000:0.026209266)1.000:0.020555648)0.833:0.012515496)1.000:0.019447201)1.000:0.026737233)0.662:0.016685872)1.000:0.034198029)1.000:0.063212720,GCA_000264995.1:0.267894511)0.985:0.024360744,((GCA_014904855.1:0.133956067,GCA_015956445.1:0.107485168)1.000:0.189315312,(GCA_000697665.1:0.167914035,(GCA_000344685.1:0.087900201,(GCA_004369045.1:0.091523558,GCA_001632425.1:0.109622556)1.000:0.038187682)1.000:0.086575388)1.000:0.048639272)1.000:0.039109336)1.000:0.028393872)0.851:0.035432273,((GCA_022160365.1:0.168825146,(GCA_001632445.1:0.096200489,GCA_900536885.1:0.059444891)1.000:0.172418876)1.000:0.099981824,((((GCA_015025155.1:0.088689755,(GCA_021525025.1:0.101381083,(((GCA_021525775.1:0.059274836,GCA_021525015.1:0.035482587)1.000:0.005459471,(GCA_021525005.1:0.040278640,GCA_021527035.1:0.042193276)1.000:0.012769514)1.000:0.009970122,(GCA_021527775.1:0.045706185,GCA_021524915.1:0.030239443)1.000:0.010778709)1.000:0.017230077)1.000:0.059426230)1.000:0.051161418,((((GCA_022496195.1:0.140314781,GCA_022376545.1:0.085218168)1.000:0.025709091,(GCA_022376555.1:0.150837985,((GCA_015178965.1:0.030737322,GCA_022376525.1:0.083803163)1.000:0.046213980,(GCA_015178925.1:0.059715124,GCA_022496225.1:0.131031513)1.000:0.028632729)1.000:0.026903092)0.999:0.007059880)0.259:0.011089365,GCA_022496215.1:0.149677626)1.000:0.026677074,(GCA_022376515.1:0.143251073,GCA_022496185.1:0.153472697)1.000:0.050730427)0.989:0.014677326)1.000:0.035857063,GCA_022496205.1:0.134594009)1.000:0.125366281,((((GCA_022160275.1:0.129937023,GCA_022160305.1:0.096578706)1.000:0.044714478,GCA_022385825.1:0.220423286)1.000:0.025960493,((GCA_000320585.2:0.124151005,GCA_004802705.1:0.215125032)1.000:0.046869878,GCA_000264905.1:0.205530434)1.000:0.029657123)0.938:0.021934259,((GCA_002286715.1:0.037630328,GCA_004679275.1:0.128643159)1.000:0.138952786,GCA_004681135.1:0.303893719)1.000:0.052407721)1.000:0.020799590)1.000:0.036063281)1.000:0.069550310)1.000:0.091383839,(GCA_004355085.1:0.209408193,(GCA_001020605.1:0.310164563,((GCA_002287475.2:0.179817414,(GCA_001481415.2:0.200254629,GCA_000271605.1:0.115360412)1.000:0.046553466)1.000:0.033265865,(GCA_021029095.1:0.114111175,GCA_004802695.1:0.332564738)0.351:0.028112882)1.000:0.074820292)1.000:0.045992324)1.000:0.056612144)1.000:0.067157252)1.000:0.054785164,(((GCA_000827215.1:0.200101762,GCA_020884735.1:0.301700441)1.000:0.054663300,(GCA_015039355.1:0.108856251,GCA_015179125.1:0.143845085)1.000:0.041166904)1.000:0.044270232,GCA_015178975.1:0.180047243)1.000:0.150523364)1.000:0.062441812)0.996:0.048422908)1.000:0.071620121)1.000:0.109755537,(GCA_000292625.1:0.125185696,(GCA_001630345.1:0.124073187,GCA_001632435.1:0.089862522)1.000:0.075416100)1.000:0.244713075)1.000:0.167587180)1.000:0.094829586)1.000:0.084640575)1.000:0.100869878)1.000:0.321239790,(((GCA_003615045.1:0.110868984,GCA_003615035.1:0.382853516)1.000:0.580667500,(((GCA_000442015.1:0.086793729,GCA_003614725.1:0.070529166)1.000:0.640049024,((GCA_001875675.1:1.210606783,((GCA_001642395.1:0.561388947,(GCA_021653875.1:0.347277844,((GCA_000738915.1:0.033045165,GCA_000250695.1:0.075443664)1.000:0.267928700,(GCA_001642415.1:0.037737768,(GCA_000190615.1:0.075195250,GCA_000250985.1:0.019709440)1.000:0.049643952)1.000:0.265004736)1.000:0.132666754)1.000:0.377342114)1.000:0.786324511,((((((GCA_021821965.1:0.184055822,(GCA_000803265.1:0.019877469,(GCA_004325055.1:0.006275438,(GCA_004324945.1:0.003465279,GCA_004324935.1:0.003782182)0.910:0.002789243)1.000:0.016795022)1.000:0.104036308)1.000:0.301996746,((GCA_000280035.2:0.225335462,(GCA_000277815.3:0.065358379,GCA_018342045.1:0.041430788)1.000:0.088461121)1.000:0.083068435,(GCA_000146465.1:0.230193178,(GCA_001078035.1:0.029589153,GCA_000091225.2:0.018943245)1.000:0.195021086)0.317:0.047998109)1.000:0.265242619)1.000:0.394080619,((GCA_000182985.1:0.062814668,(GCA_004919615.1:0.020745778,GCA_000988165.1:0.010962167)0.987:0.016846784)1.000:0.627115448,(GCA_000383075.1:0.411647413,GCA_015832245.1:0.314268477)1.000:0.265450743)1.000:0.248800497)1.000:0.144154719,GCA_000231115.1:1.119035426)1.000:0.157146894,(GCA_000230595.3:1.204069515,((GCA_016256075.1:1.104565239,(GCA_000430065.1:1.008703183,(GCA_000316135.1:0.296944844,GCA_000192795.1:0.238595999)1.000:0.733237744)0.784:0.115880543)1.000:0.140046279,(GCA_014805555.1:0.688868472,((GCA_004325045.1:0.053130355,GCA_004325075.1:0.057873648)1.000:0.029623869,(GCA_004325065.1:0.027956675,GCA_004325035.1:0.071723861)0.988:0.012309085)1.000:0.809106507)1.000:0.133576966)0.436:0.059416019)0.756:0.070075426)0.960:0.094581928,(GCA_004000155.1:0.423701596,GCA_000385875.2:0.465447008)1.000:0.689340037)1.000:0.278194886)1.000:0.401804522)1.000:0.226117484,(GCA_000760515.2:0.952359260,GCA_002794465.1:0.777351465)1.000:0.143070273)0.981:0.081898733)1.000:0.098979548,(GCA_000388065.2:0.935674427,(((GCA_000151315.2:0.563828862,GCA_001186125.1:0.867421959)0.996:0.073363626,((((((GCA_003710015.1:0.146132281,GCA_905250105.1:0.136871618)1.000:0.377430571,(GCA_012934845.2:0.976641415,(((GCA_905250885.1:0.019773479,GCA_905332065.1:0.021607704)1.000:0.046596225,(GCA_905332075.1:0.027394619,GCA_905249995.1:0.029838451)1.000:0.069985913)1.000:0.303246325,(((((((GCA_905332175.1:0.033497661,GCA_905332165.1:0.016403073)1.000:0.006553459,((GCA_905330535.1:0.023104848,GCA_905332185.1:0.067893235)1.000:0.053030076,(GCA_905332225.1:0.087165469,GCA_905330805.1:0.012764920)1.000:0.037560594)1.000:0.014124084)1.000:0.011751058,(GCA_905329745.1:0.024311334,GCA_905330235.1:0.049297651)0.959:0.007013089)1.000:0.109338156,((((GCA_905332105.1:0.041239848,(GCA_905332095.1:0.019436686,(GCA_905250005.1:0.031092342,GCA_905250125.1:0.012960783)1.000:0.023427265)1.000:0.018009846)0.817:0.006702855,(GCA_905252715.1:0.014276134,(GCA_905250875.1:0.027957116,GCA_905251635.1:0.019329689)1.000:0.009553571)1.000:0.018389002)1.000:0.015654301,GCA_905332085.1:0.039120560)1.000:0.092108969,(GCA_905250055.1:0.022324846,(GCA_905250075.1:0.011565765,((GCA_905331505.1:0.016230008,GCA_905332305.1:0.032334186)1.000:0.012217743,((GCA_905331535.1:0.032616128,((GCA_905332295.1:0.020277711,GCA_905331515.1:0.022799987)1.000:0.008452993,(GCA_905332325.1:0.026242163,GCA_905331525.1:0.041609336)1.000:0.035588946)1.000:0.018766907)1.000:0.005281375,GCA_905332315.1:0.037211751)1.000:0.011481327)1.000:0.026263408)0.998:0.019118378)1.000:0.077778714)1.000:0.033724115)1.000:0.037286491,((((GCA_905332155.1:0.035626158,((GCA_905332125.1:0.082004968,GCA_905332115.1:0.066146327)1.000:0.041001592,GCA_905332135.1:0.226334393)1.000:0.055440510)1.000:0.024607887,GCA_905332145.1:0.045078825)1.000:0.027675195,((GCA_905321285.1:0.009271467,(GCA_905321535.1:0.045480438,(GCA_905273325.1:0.021043033,GCA_905261645.1:0.023396471)1.000:0.005199358)0.412:0.004522269)1.000:0.003414534,GCA_905319835.1:0.011272496)1.000:0.005915386)1.000:0.042856614,((GCA_905331485.1:0.015619971,((GCA_905331295.1:0.002622618,GCA_905331015.1:0.021488385)1.000:0.003641903,GCA_905331495.1:0.017467266)0.454:0.002464791)1.000:0.004789588,(GCA_905331475.1:0.007223437,(GCA_905332235.1:0.015589146,(GCA_905332275.1:0.034933131,(GCA_905332265.1:0.000817164,(GCA_905332245.1:0.032578886,GCA_905332285.1:0.016186228)1.000:0.009291416)1.000:0.017975541)1.000:0.009548655)1.000:0.027791656)1.000:0.007940294)1.000:0.046630601)1.000:0.106674201)1.000:0.058705356,(GCA_021613535.1:0.110009463,(GCA_905250025.1:0.034320613,GCA_905250095.1:0.069386750)1.000:0.159638483)1.000:0.036005924)0.731:0.031944658,((GCA_905250115.1:0.014667143,GCA_905250015.1:0.037659728)1.000:0.043159436,((((GCA_905250045.1:0.076071279,GCA_905332035.1:0.007679770)1.000:0.008355208,GCA_905250065.1:0.023477825)1.000:0.021804887,(GCA_905332045.1:0.037074947,GCA_905250035.1:0.026714694)1.000:0.004872086)0.982:0.004088857,GCA_905332015.1:0.032687452)0.969:0.005884992)1.000:0.109292948)1.000:0.230414999)1.000:0.384587442)0.512:0.098466562)1.000:0.180846527,(((((((GCA_002081605.1:0.548091654,((GCA_013358835.1:0.221241413,GCA_000208615.1:0.255916007)1.000:0.118239901,(GCA_013339765.1:0.438855876,(GCA_013339725.1:0.319262884,(GCA_013339695.1:0.207243209,(GCA_013339685.1:0.262872109,GCA_013339745.1:0.239172357)1.000:0.087931787)1.000:0.073600247)1.000:0.096467691)1.000:0.067661117)1.000:0.228678476)1.000:0.102819696,(((GCA_022750525.1:0.360744893,(GCA_003675905.2:0.364206695,GCA_003675995.1:0.218621337)1.000:0.135922472)1.000:0.048706494,GCA_019968535.1:0.785986415)0.996:0.046117622,((GCA_905368565.1:0.251680557,GCA_905397405.1:0.332278957)1.000:0.245689949,(GCA_021730765.1:0.366150987,((GCA_014595675.1:0.048190017,GCA_000828355.1:0.115361376)1.000:0.270471056,(GCA_003076615.3:0.102674074,(GCA_002135145.1:0.389644581,(GCA_020809275.1:0.028189038,GCA_000767015.2:0.093427172)1.000:0.059841076)1.000:0.045999773)1.000:0.143222061)1.000:0.113503229)1.000:0.200268679)1.000:0.116793630)1.000:0.145137393)0.289:0.041686065,((GCA_019343175.1:0.208510078,((GCA_015342795.1:0.228702807,GCA_013235015.1:0.199608673)1.000:0.074629941,((((GCA_019973935.1:0.134492902,(GCA_019973955.1:0.128262636,GCA_002102615.1:0.447772457)0.999:0.080646602)1.000:0.045872282,GCA_019973975.1:0.112766773)1.000:0.051845215,GCA_019974015.1:0.135749240)1.000:0.085152283,(GCA_021605095.1:0.191187619,GCA_021605075.1:0.084958409)1.000:0.100663595)1.000:0.025595670)1.000:0.056838114)1.000:0.061346236,GCA_000611955.2:0.293298950)1.000:0.245279715)1.000:0.082092526,((((GCA_000764305.3:0.350960696,GCA_006783055.1:0.244084622)1.000:0.278598253,((GCA_009176605.1:0.172811015,GCA_004104545.1:0.166090078)1.000:0.368752563,((GCA_018991925.1:0.262301832,(GCA_016584305.1:0.187634388,GCA_008373055.1:0.663364356)1.000:0.158641231)1.000:0.067575511,GCA_003789085.1:0.223875583)1.000:0.079788100)1.000:0.058192416)1.000:0.197496178,(GCA_009805615.1:0.522735209,(GCA_905338405.1:0.582073759,GCA_905338395.1:0.734649532)1.000:0.112362730)0.509:0.071830462)1.000:0.069315162,((((GCA_910591605.1:0.391744993,(GCA_002217175.1:0.359506911,GCA_001718145.1:0.367937204)1.000:0.095126680)1.000:0.239815677,((((GCA_000697945.4:0.321710139,(GCA_003018175.1:0.298248773,(GCA_000696155.1:0.144493560,(GCA_002891405.2:0.112442433,GCA_013340265.1:0.204392745)0.983:0.044856234)1.000:0.056248528)1.000:0.137117857)1.000:0.040943302,((((GCA_014905175.1:0.268399184,(GCA_020080835.1:0.043611665,(GCA_905319865.3:0.062763026,GCA_013202065.2:0.220187626)1.000:0.029964112)1.000:0.206429630)1.000:0.060899161,((((((GCA_000147175.1:0.087573465,GCA_001045655.1:0.219003885)1.000:0.064994807,(((GCA_000204515.1:0.054449141,(GCA_017607455.1:0.029891971,(GCA_017607565.1:0.047009252,(GCA_017607525.1:0.081862537,GCA_017607545.1:0.044208469)0.844:0.011796611)1.000:0.029852759)1.000:0.042824358)1.000:0.045807241,(GCA_001594065.1:0.132275494,((GCA_001594075.1:0.089383169,GCA_001594115.1:0.069127473)1.000:0.011014477,(GCA_001594045.1:0.101484777,GCA_001594055.1:0.091284847)1.000:0.017000779)1.000:0.029768601)1.000:0.019952137)1.000:0.054713907,GCA_004794745.1:0.285125206)1.000:0.062176640)1.000:0.040879051,(GCA_020341155.1:0.136918952,(GCA_003672135.1:0.071671307,GCA_000611835.1:0.042666499)1.000:0.091880857)1.000:0.047155204)0.952:0.037217033,GCA_000147195.1:0.166619022)1.000:0.079951341,(((GCA_001483705.1:0.165240068,((GCA_002290385.1:0.060029262,(GCA_013841205.1:0.007829098,GCA_013841245.2:0.057088512)1.000:0.019910508)1.000:0.097876964,((GCA_903986555.1:0.359244930,GCA_011392965.1:0.084400392)0.959:0.025665560,GCA_001276565.1:0.149372576)1.000:0.050915014)0.932:0.019242021)0.181:0.027983997,(GCA_001263275.1:0.218401853,GCA_001272555.1:0.151537562)1.000:0.040217324)1.000:0.069060534,GCA_019049445.1:0.231680804)1.000:0.059779371)1.000:0.050672836,(GCA_014466195.1:0.055487652,(GCA_014466175.1:0.040508521,GCA_014466185.1:0.071719917)1.000:0.013903941)1.000:0.179600215)1.000:0.076438368)0.997:0.038161309,(GCA_902806795.1:0.537390784,GCA_002249905.1:0.239221946)1.000:0.082853989)1.000:0.212776126,((((GCA_921294245.1:0.243125295,((GCA_014462685.1:0.193960730,((GCA_020466585.1:0.034619258,GCA_020466635.1:0.052584607)1.000:0.015476696,(GCA_000346045.2:0.049447481,GCA_000355655.1:0.062588769)1.000:0.039229903)1.000:0.199869042)1.000:0.101215007,(GCA_018342105.1:0.249540328,GCA_900659725.1:0.308096650)0.078:0.025824817)1.000:0.027579513)1.000:0.030936724,(((GCA_907166875.3:0.029428742,GCA_014282415.2:0.496487090)1.000:0.109151449,GCA_004193795.1:0.212450538)1.000:0.032062624,GCA_000002335.3:0.111167916)1.000:0.090198353)1.000:0.061825476,((GCA_011009095.1:0.178441375,(GCA_008802855.1:0.167446200,(GCA_013368085.1:0.185977566,GCA_013368075.1:0.193614543)1.000:0.066385602)1.000:0.076357519)1.000:0.052611929,GCA_001443705.1:0.486658275)0.891:0.030642264)1.000:0.157199634,(((GCA_016920775.1:0.362603051,(GCA_905115235.1:0.182606222,(GCA_905071925.1:0.292872290,(((GCA_001277935.1:0.114172000,((((GCA_021223945.1:0.059141045,(GCA_021223785.1:0.094121774,GCA_021223965.1:0.051153777)1.000:0.010460108)1.000:0.048130165,(GCA_000005175.1:0.021631504,GCA_001654015.2:0.088542493)1.000:0.053187208)0.569:0.007810578,(GCA_000005245.1:0.063773913,GCA_021223985.1:0.114629117)1.000:0.026991404)1.000:0.010390595,GCA_000005155.1:0.090604126)1.000:0.018994493)1.000:0.027474260,(GCA_000005925.1:0.087916191,((GCA_000005195.1:0.083390940,GCA_900245975.1:0.081058880)1.000:0.050436325,(((GCA_021223935.1:0.060431459,((GCA_000001215.4:0.017853457,((GCA_000754195.3:0.005995769,GCA_000259055.1:0.111265474)1.000:0.012084517,GCA_000005215.1:0.024412172)1.000:0.011751235)1.000:0.016133497,(GCA_000005975.1:0.023669025,GCA_000005135.1:0.025433831)0.678:0.007279761)1.000:0.055164460)1.000:0.034165452,((GCA_021223725.1:0.031120196,GCA_021223895.1:0.045429006)0.901:0.006360014,(GCA_021223915.1:0.047079843,(GCA_021223805.1:0.041554547,GCA_021223745.1:0.036578443)1.000:0.010558971)0.998:0.011416802)1.000:0.037646414)1.000:0.013826710,(GCA_021224005.1:0.055183713,((GCA_021223865.1:0.039157592,((GCA_021223765.1:0.031970675,GCA_021223845.1:0.027115288)1.000:0.019239733,GCA_000005115.1:0.057014649)1.000:0.013832121)1.000:0.033973863,GCA_021223825.1:0.100889019)1.000:0.024880344)1.000:0.015690981)1.000:0.041105921)1.000:0.034447692)0.991:0.018025441)1.000:0.172238820,(GCA_001187945.1:0.123279190,GCA_005959815.1:0.154055332)1.000:0.058457177)0.999:0.022776837)1.000:0.105584672)1.000:0.067265322)1.000:0.043936237,(((GCA_000005575.1:0.095809526,(GCA_000211455.3:0.160446933,GCA_000441895.2:0.136747341)1.000:0.035000875)1.000:0.078324566,(GCA_000209185.1:0.170789298,(GCA_000004015.3:0.052420512,GCA_001444175.2:0.141341979)1.000:0.055750050)1.000:0.046110746)1.000:0.109709025,(GCA_900005825.1:0.288913396,GCA_018290095.1:0.180360699)1.000:0.194919847)1.000:0.051550119)1.000:0.153123362,(((((GCA_907164705.1:0.170821689,(GCA_001298355.1:0.122702738,GCA_001298345.1:0.065875557)1.000:0.073015265)1.000:0.039200520,((GCA_916720795.1:0.047489913,GCA_000235995.2:0.102734415)1.000:0.097538366,(GCA_921882275.1:0.101452340,GCA_934870175.1:0.223279266)1.000:0.042024650)1.000:0.034870414)1.000:0.033192244,(((GCA_019096205.1:0.030057884,GCA_905116875.3:0.201862852)1.000:0.121880204,GCA_004000445.1:0.234532217)1.000:0.037229629,((GCA_002156985.1:0.150564376,(GCA_015679615.1:0.098335153,(GCA_015832365.1:0.119218941,(GCA_019297735.1:0.070430906,GCA_022117675.1:0.103396266)1.000:0.028458758)1.000:0.023457537)1.000:0.061239676)1.000:0.030353486,(GCA_902825455.1:0.059551257,GCA_902825445.1:0.061322659)1.000:0.129994730)1.000:0.041141190)1.000:0.024569318)1.000:0.021756272,(GCA_000262585.1:0.157082450,(GCA_001266575.1:0.398881593,GCA_900199415.2:0.150413072)1.000:0.087500363)1.000:0.044185555)1.000:0.020594525,(GCA_905332375.1:0.118523791,GCA_005406025.1:0.321335833)0.432:0.031584880)1.000:0.300739988)1.000:0.057354740)1.000:0.068305200)1.000:0.065595990)0.987:0.041106394,(GCA_000006295.1:0.371380349,(((GCA_902439185.1:0.161611275,(GCA_009761285.1:0.073561277,GCA_009835225.1:0.093245036)1.000:0.070148417)1.000:0.395566232,(GCA_902806785.1:0.440756675,GCA_009739505.2:0.209153274)1.000:0.248473791)0.698:0.047831656,(GCA_003335185.2:0.320538781,GCA_019364655.1:0.549588250)1.000:0.061912932)1.000:0.049277253)1.000:0.058267128)1.000:0.077836234,(GCA_000376725.2:0.370904075,(GCA_000507165.2:0.491855129,GCA_902829235.1:0.441817166)1.000:0.143386431)1.000:0.086482821)1.000:0.112415873)0.602:0.053681313,(GCA_905330665.1:0.718017800,GCA_007210705.1:0.393345353)1.000:0.210766773)0.662:0.040509704,(GCA_905338385.1:0.685343434,(GCA_001632505.1:0.139494498,(GCA_000187875.1:0.052325971,GCA_918697745.1:0.105860159)1.000:0.034455398)1.000:0.283281306)0.999:0.079035520)0.991:0.055036080)1.000:0.112868715)0.785:0.057557796,GCA_016618385.1:0.655490676)1.000:0.086266675,((((GCA_002754855.1:0.517915083,GCA_010799875.2:0.533059541)1.000:0.134314612,GCA_903813345.2:0.340591460)0.853:0.048949584,(((GCA_022478865.1:0.354994758,GCA_904063045.1:0.520569132)0.995:0.061399140,(GCA_000326865.1:0.502500261,GCA_000328365.1:0.368503061)1.000:0.051221736)1.000:0.061018353,((GCA_903632075.3:0.379468767,GCA_001194135.1:0.281255511)1.000:0.225491883,((GCA_000327385.1:0.325289000,(GCA_020536995.1:0.404878702,(GCA_002113885.2:0.311254873,(GCA_905397895.1:0.136759580,(GCA_011752425.2:0.109940373,GCA_900618805.1:0.382372204)1.000:0.049521661)1.000:0.210424768)1.000:0.084087419)0.840:0.038081026)0.733:0.046385762,(((GCA_019648995.1:0.239137237,(GCA_003991915.1:0.184929076,GCA_019649035.1:0.197514114)1.000:0.057578582)1.000:0.104763155,(GCA_905116865.2:0.188853785,GCA_021962125.1:0.248938067)1.000:0.049633557)1.000:0.168616790,(GCA_018292915.1:0.614117415,GCA_003073045.1:0.323674273)1.000:0.129866556)1.000:0.068488180)1.000:0.039487869)1.000:0.064298956)0.991:0.029518621)1.000:0.060610418,((((GCA_003427335.1:0.114032170,GCA_003427355.1:0.258723470)1.000:0.214952525,(((((((GCA_000448345.1:0.105414176,GCA_000223135.1:0.152794446)1.000:0.072384451,(GCA_020004485.1:0.129486802,GCA_001675575.1:0.159154124)1.000:0.045321374)1.000:0.017864712,(((((GCA_021218885.1:0.195464149,GCA_900661375.1:0.105038521)1.000:0.038907279,((GCA_008795845.1:0.203658685,((GCA_019455555.1:0.200580401,(GCA_013634535.1:0.194505862,(GCA_008692635.1:0.142681817,GCA_000004335.1:0.077539391)0.999:0.028358931)1.000:0.026474020)1.000:0.026619874,(GCA_900006375.2:0.190268957,GCA_011800145.1:0.136424109)1.000:0.046792960)1.000:0.022082751)1.000:0.018815666,((GCA_000327345.1:0.241924674,GCA_000412655.1:0.158383551)1.000:0.070465774,(GCA_000334495.1:0.289542479,GCA_002197005.1:0.212336629)1.000:0.068059926)1.000:0.050722633)1.000:0.008948583)1.000:0.026757465,GCA_020004445.1:0.137575263)1.000:0.032237558,(((GCA_000002165.1:0.022039925,GCA_000002265.1:0.068814257)1.000:0.055385038,(GCA_016881025.1:0.065526411,(GCA_014533835.1:0.072010315,GCA_901343595.1:0.138962165)1.000:0.054955051)1.000:0.053543738)1.000:0.013452250,(((GCA_002880775.3:0.025130039,(GCA_018873775.2:0.017321691,GCA_002880755.3:0.032082913)0.651:0.004611330)1.000:0.006909683,(GCA_000230795.1:0.027713913,GCA_000230815.1:0.063727393)1.000:0.033301404)1.000:0.044784391,((((GCA_014108255.1:0.049143387,(GCA_014108415.1:0.052956039,(GCA_014108235.1:0.033950670,GCA_014108245.1:0.060779227)1.000:0.021702307)1.000:0.008324755)1.000:0.012294641,GCA_014049915.1:0.053963645)1.000:0.008632397,(GCA_014176215.1:0.027588483,GCA_000325575.1:0.100125589)1.000:0.027081002)1.000:0.013907296,(((((GCA_000003055.5:0.031817933,((GCA_008787405.2:0.038271098,GCA_008782695.1:0.043393712)1.000:0.048393780,(GCA_000298355.1:0.073491278,GCA_007646595.3:0.064722891)0.719:0.014871546)1.000:0.038810697)1.000:0.011328130,GCA_017524585.1:0.074395244)1.000:0.031554698,(GCA_005125345.1:0.098719110,GCA_003521335.2:0.060325353)1.000:0.049241354)0.987:0.010526950,GCA_000803125.3:0.118774057)1.000:0.026046755,GCA_905146905.1:0.058270495)1.000:0.012424687)1.000:0.017015999)1.000:0.019910597)1.000:0.030759447)1.000:0.027388981,((GCA_000230445.1:0.088841736,(GCA_010411085.1:0.157957233,GCA_000311805.2:0.416989651)1.000:0.076845694)0.996:0.037002570,GCA_000743615.1:0.184085515)1.000:0.049007376)1.000:0.034585834)1.000:0.072005194,GCA_905332335.1:0.159521364)1.000:0.157741790,((((GCA_000516915.1:0.266009039,GCA_009733165.1:0.148984129)1.000:0.073826058,(GCA_004798865.1:0.173917362,GCA_000344595.1:0.417603673)1.000:0.091347663)1.000:0.038509565,(GCA_021028975.1:0.181141999,GCA_020142125.1:0.286134042)1.000:0.051855609)1.000:0.051488697,((((GCA_015883425.2:0.231811145,(GCA_003676055.1:0.108250815,((GCA_003692655.1:0.073086662,GCA_007252995.1:0.126950267)1.000:0.027541701,(GCA_013186435.1:0.157251917,GCA_002197715.1:0.053479931)1.000:0.033679981)0.999:0.033025224)0.889:0.017319119)1.000:0.045590897,(((GCA_001420675.1:0.130823409,GCA_002909625.1:0.373096249)1.000:0.057992011,(GCA_000599465.2:0.104766367,GCA_002218305.1:0.067830296)1.000:0.122625878)0.454:0.015892403,(GCA_002029285.1:0.133088370,(((GCA_002844005.1:0.363991304,(((((GCA_000709325.1:0.096310980,GCA_000747805.1:0.117294655)1.000:0.043533833,(GCA_000692015.2:0.108734522,((((GCA_000690775.1:0.197677865,(GCA_000691405.1:0.079047826,(GCA_000690835.1:0.093868976,GCA_000708925.1:0.110360781)1.000:0.025657882)0.982:0.023911821)1.000:0.019027416,((((GCA_000696875.1:0.074573316,(GCA_000699945.1:0.173923101,GCA_000690715.1:0.103023651)1.000:0.035594826)1.000:0.039322240,(GCA_000691785.1:0.091012258,GCA_000687265.1:0.125391667)1.000:0.027918916)1.000:0.019651624,(GCA_000690875.1:0.084775139,((GCA_000709895.1:0.093125434,GCA_000695815.1:0.129134264)1.000:0.011183135,(GCA_000690535.1:0.048648377,GCA_000687285.1:0.114026389)1.000:0.022031103)1.000:0.029100785)0.978:0.005132076)0.639:0.009281648,(GCA_000700745.1:0.123521550,(GCA_000687185.1:0.040267135,GCA_000703405.1:0.139489020)1.000:0.041835990)1.000:0.025055551)1.000:0.026345510)1.000:0.020555787,(GCA_000695195.1:0.104632976,(((GCA_000699245.1:0.117956048,GCA_000710305.1:0.127611180)1.000:0.028181086,(GCA_000698965.1:0.060217726,GCA_000687205.1:0.189562158)1.000:0.053305900)1.000:0.014414351,(GCA_000695765.1:0.116152986,GCA_000687375.1:0.120869379)1.000:0.040876732)1.000:0.023086081)1.000:0.022540690)0.145:0.013330560,(((GCA_000699145.1:0.058113537,GCA_000691975.1:0.113470058)1.000:0.029298643,GCA_000699105.1:0.083320994)1.000:0.023548230,((((GCA_000705375.2:0.116478159,(GCA_000691845.1:0.175355384,GCA_000355885.1:0.224211473)1.000:0.085258700)1.000:0.044668213,GCA_000692075.1:0.109530485)1.000:0.017608971,(GCA_000699545.1:0.111585677,GCA_000709365.1:0.107205095)1.000:0.051607426)1.000:0.025705899,GCA_000699005.1:0.142719967)0.999:0.006912632)1.000:0.026022631)1.000:0.021739228)1.000:0.017723594)1.000:0.015948687,(GCA_000708225.1:0.069581254,GCA_000708025.2:0.102322270)1.000:0.026576284)1.000:0.046515297,((GCA_013401355.1:0.214734787,((GCA_013400855.1:0.135706445,((GCA_013400655.1:0.158807088,GCA_013400695.1:0.220670991)1.000:0.051029987,GCA_013400675.1:0.100871770)0.986:0.035950137)1.000:0.062182398,(GCA_013401375.1:0.122069712,GCA_013401035.1:0.269431663)1.000:0.060163010)1.000:0.044872167)1.000:0.054285949,GCA_011057915.1:0.210183481)1.000:0.052611596)1.000:0.029767250,(GCA_013400995.1:0.193548965,GCA_000699085.1:0.110236018)1.000:0.075716766)1.000:0.032217637)1.000:0.026584843,GCA_000337935.2:0.159984276)1.000:0.037453715,(((((((((((GCA_013389825.1:0.157576260,GCA_013389845.1:0.119432848)1.000:0.032657556,(GCA_013398775.1:0.085503501,((GCA_013398335.1:0.042744455,GCA_013398315.1:0.035536217)1.000:0.062422539,(GCA_013398735.1:0.082132302,GCA_013398345.1:0.105579315)1.000:0.034136259)1.000:0.049741671)1.000:0.034411307)1.000:0.066609764,(((GCA_013397595.1:0.098980988,(GCA_013400935.1:0.195831487,(GCA_013398935.1:0.127672128,GCA_013401175.1:0.157672222)1.000:0.027142060)1.000:0.022918703)1.000:0.014174946,(GCA_013397715.1:0.082081107,(GCA_013401095.1:0.104937745,GCA_013398535.1:0.060385017)1.000:0.027893847)1.000:0.064839363)1.000:0.017788171,GCA_013397635.1:0.127548865)0.441:0.019962086)1.000:0.026022330,((GCA_013397695.1:0.076315818,GCA_013400815.1:0.121016294)1.000:0.054297737,(GCA_013389865.1:0.140619318,GCA_013389885.1:0.136935297)1.000:0.060892466)1.000:0.019991072)1.000:0.012277786,(GCA_013399755.1:0.120017480,(GCA_013399365.1:0.111427497,GCA_013401335.1:0.190092425)1.000:0.040366169)1.000:0.017236883)0.979:0.005528992,(((GCA_013398475.1:0.087885257,(GCA_013396375.1:0.076758880,((GCA_013396595.1:0.070906198,GCA_013399155.1:0.106679347)1.000:0.022391080,GCA_013399635.1:0.131521688)1.000:0.023481031)1.000:0.028439167)1.000:0.018741733,((GCA_013397615.1:0.098567830,(GCA_013401215.1:0.249121016,GCA_013401115.1:0.134861330)1.000:0.041699629)1.000:0.030689785,(GCA_013398225.1:0.075576885,GCA_013399595.1:0.078261512)1.000:0.017442708)0.993:0.002653519)1.000:0.009205745,((((GCA_013399535.1:0.087910539,(GCA_013400295.1:0.113348846,GCA_013397655.1:0.070824354)1.000:0.047246553)1.000:0.029457140,(GCA_013396455.1:0.089490827,(GCA_013396855.1:0.152418210,(GCA_013397535.1:0.076434562,GCA_013400615.1:0.170314126)1.000:0.030368679)0.977:0.015705529)1.000:0.018059750)1.000:0.025394983,(((((GCA_013399115.1:0.111368910,(GCA_013396415.1:0.036294591,GCA_013396795.1:0.050867795)1.000:0.083158634)1.000:0.036445244,(((GCA_013400055.1:0.071776073,(GCA_013399435.1:0.066828738,GCA_013400555.1:0.129252406)1.000:0.029498172)1.000:0.028142479,GCA_013399305.1:0.091839159)1.000:0.024458124,((GCA_013396715.1:0.074208279,GCA_013397025.1:0.097246746)1.000:0.023016906,((GCA_013398245.1:0.065549926,(GCA_013400135.1:0.096960280,GCA_013398915.1:0.086320052)0.775:0.015969519)1.000:0.019749277,GCA_013400035.1:0.020146204)1.000:0.010039774)1.000:0.019336196)1.000:0.014963332)1.000:0.013278500,((GCA_013397455.1:0.098920958,GCA_013399175.1:0.133262501)0.928:0.015320392,GCA_013401295.1:0.099588459)1.000:0.022752335)1.000:0.011729105,((((GCA_013400375.1:0.056026758,GCA_013399095.1:0.129006955)1.000:0.030106146,GCA_013399675.1:0.087807079)0.881:0.013807689,GCA_013396915.1:0.065673979)1.000:0.033408021,((GCA_013398095.1:0.074442512,GCA_013397275.1:0.078867225)1.000:0.057319011,(((((GCA_013398295.1:0.057150145,GCA_013396365.1:0.058021896)1.000:0.036210917,GCA_013400795.1:0.126873192)1.000:0.020879134,(((GCA_013399715.1:0.185830381,GCA_013400335.1:0.112713103)1.000:0.035912722,((GCA_013399075.1:0.115536610,(GCA_013399895.1:0.058987947,GCA_013396755.1:0.122461087)1.000:0.049790794)1.000:0.028757347,(GCA_013398125.1:0.084969079,GCA_013398155.1:0.142904962)1.000:0.050502384)1.000:0.024470764)1.000:0.017892150,(((GCA_013389945.1:0.078236674,(GCA_013396435.1:0.060988480,GCA_013400875.1:0.175316329)1.000:0.086401244)1.000:0.027696464,GCA_013399255.1:0.052380767)1.000:0.033594793,((((GCA_013401275.1:0.125945943,GCA_013390105.1:0.148164915)1.000:0.094607725,GCA_013390085.1:0.064226029)1.000:0.034976739,GCA_013396815.1:0.192990382)1.000:0.051502609,((GCA_013401315.1:0.123048149,(GCA_013399415.1:0.090074948,((GCA_013389905.1:0.055904117,GCA_013400895.1:0.086557455)1.000:0.055570136,GCA_013389965.1:0.309802185)0.487:0.023871163)1.000:0.042264146)1.000:0.021402449,(GCA_013400585.1:0.163119513,(GCA_013389985.1:0.073413709,GCA_013399035.1:0.166382478)0.241:0.027714240)1.000:0.041240376)1.000:0.026823113)1.000:0.027466284)1.000:0.024480121)1.000:0.021008209)1.000:0.023175926,(GCA_013398815.1:0.064133345,GCA_013400095.1:0.064971676)1.000:0.048480359)1.000:0.016936114,(GCA_013399475.1:0.100022291,GCA_013399335.1:0.102260314)1.000:0.024853714)1.000:0.003468750)1.000:0.017097162)1.000:0.010585632)1.000:0.011439025,((((GCA_013399355.1:0.068267679,((GCA_013399555.1:0.053219187,GCA_013398555.1:0.053054256)1.000:0.014798478,GCA_013399215.1:0.048825113)1.000:0.009172438)0.859:0.003735541,((GCA_010078415.1:0.056017044,(GCA_010090195.1:0.054384422,GCA_010087175.1:0.093099370)1.000:0.019798897)1.000:0.012804036,(((((GCA_010080355.1:0.089770204,((GCA_010078485.1:0.037167939,GCA_010080465.1:0.057563474)1.000:0.035721601,GCA_010077935.1:0.071566441)1.000:0.018213347)1.000:0.012194173,((GCA_010085355.1:0.024956794,(GCA_010085365.1:0.019121860,GCA_010078445.1:0.030936722)1.000:0.017678487)0.957:0.004677707,GCA_010084205.1:0.055737710)1.000:0.006034825)1.000:0.010847115,(GCA_010078495.1:0.027141561,(GCA_010076325.1:0.022877191,GCA_010082375.1:0.017059914)1.000:0.011056319)1.000:0.010392526)1.000:0.008801846,(GCA_010076225.1:0.009536970,GCA_010077915.1:0.079596515)0.898:0.006603018)0.999:0.005417234,(GCA_010085315.1:0.123525089,GCA_010085335.1:0.094698748)1.000:0.055465427)1.000:0.023216507)1.000:0.036355299)1.000:0.016633205,GCA_013396505.1:0.054127170)1.000:0.008258656,(((GCA_013396615.1:0.069708787,GCA_013400415.1:0.102519382)0.762:0.015759227,GCA_013400195.1:0.057948772)1.000:0.017540203,(((GCA_010080425.1:0.051966349,GCA_013396465.1:0.118422408)1.000:0.028385712,(GCA_013399275.1:0.075003361,(GCA_013398885.1:0.063984154,GCA_013399565.1:0.071193965)1.000:0.021259112)0.991:0.004644364)1.000:0.020595874,GCA_013400755.1:0.072471210)1.000:0.010330923)1.000:0.023693875)1.000:0.022745226)1.000:0.005842276)0.759:0.006038810,(GCA_013399495.1:0.082515595,(GCA_013401015.1:0.038039612,(GCA_013401065.1:0.067511540,GCA_013401055.1:0.024343366)1.000:0.015815395)1.000:0.023462191)1.000:0.005315699)1.000:0.021315364)1.000:0.026069332)1.000:0.033294229,(GCA_013401255.1:0.146355931,(GCA_013396835.1:0.113246509,(GCA_013396935.1:0.139029374,GCA_013399735.1:0.107718306)0.774:0.032756576)1.000:0.041315652)1.000:0.043241725)1.000:0.025706136,(GCA_013396635.1:0.108901602,(GCA_013399015.1:0.082936293,GCA_013396975.1:0.133772010)1.000:0.013664366)1.000:0.025675420)1.000:0.010631122,(((GCA_013400115.1:0.125644920,GCA_013398195.1:0.051107774)1.000:0.020177300,GCA_013399395.1:0.099428746)1.000:0.027463207,((GCA_013397665.1:0.071319417,GCA_013399615.1:0.050696912)1.000:0.045351420,(((((GCA_013399295.1:0.086533434,(GCA_013397415.1:0.075861027,(GCA_013397825.1:0.060661067,(GCA_013397135.1:0.125377460,GCA_013397495.1:0.042782539)0.252:0.014677302)1.000:0.028465749)1.000:0.027567356)1.000:0.020261789,(GCA_013399855.1:0.054892300,GCA_013396775.1:0.099584432)1.000:0.022537324)1.000:0.023643272,((GCA_013397465.1:0.030660279,GCA_013396655.1:0.057848432)1.000:0.022611212,(GCA_013396695.1:0.055127798,((GCA_013396995.1:0.104199957,GCA_013397565.1:0.052825779)1.000:0.031463288,GCA_013396735.1:0.103032257)1.000:0.015855496)1.000:0.014355994)1.000:0.014928942)1.000:0.014714292,((GCA_013398975.1:0.103679102,GCA_013397435.1:0.073799058)1.000:0.020516810,((((GCA_013400155.1:0.100992482,GCA_013400445.1:0.079779225)1.000:0.029572955,(GCA_013397195.1:0.034792287,GCA_013399695.1:0.146843811)1.000:0.018561330)1.000:0.027854960,((((GCA_013397245.1:0.125117333,(GCA_013400015.1:0.056368721,(GCA_013397375.1:0.058815116,GCA_013397295.1:0.077927153)1.000:0.037042136)0.650:0.015561727)0.996:0.008510663,((GCA_013400355.1:0.090077552,(GCA_013397115.1:0.119779897,(GCA_013397795.1:0.060072035,(GCA_013396895.1:0.069108878,GCA_013397355.1:0.104894667)1.000:0.045987942)1.000:0.012111722)1.000:0.028612966)0.954:0.006765185,(GCA_013397845.1:0.052292389,(GCA_013400435.1:0.062593223,GCA_013400515.1:0.085177329)1.000:0.018925794)1.000:0.021363072)1.000:0.014793281)1.000:0.026950358,(((GCA_013400075.1:0.045591522,GCA_013397755.1:0.060537069)1.000:0.026063134,(GCA_013400315.1:0.066674278,GCA_013400275.1:0.080917000)1.000:0.018681938)0.665:0.006016418,((((GCA_013397055.1:0.079690432,GCA_013397815.1:0.073081298)1.000:0.020768697,((GCA_013398015.1:0.064355895,GCA_013397995.1:0.080185880)1.000:0.033926267,(GCA_013398055.1:0.074538200,GCA_013401195.1:0.080092139)1.000:0.027802798)1.000:0.028718877)0.843:0.014782295,((GCA_013397955.1:0.074945398,(((GCA_013390005.1:0.113236371,GCA_013398745.1:0.056351750)1.000:0.051038835,GCA_013399835.1:0.129737024)1.000:0.018898909,(GCA_013396555.1:0.092465508,GCA_013397895.1:0.080411605)1.000:0.017869852)1.000:0.022456947)1.000:0.015030138,(((((GCA_013398625.1:0.055734059,(GCA_013399995.1:0.079346518,(GCA_013398175.1:0.087536509,GCA_013398955.1:0.092709360)1.000:0.028533495)1.000:0.006170972)1.000:0.008836433,(GCA_013398635.1:0.067674510,(GCA_013398835.1:0.073793804,GCA_013398395.1:0.060405871)1.000:0.022642563)0.994:0.003869090)1.000:0.003958436,((((((GCA_013390065.1:0.075461117,GCA_013399815.1:0.069008663)1.000:0.014305119,(GCA_013398685.1:0.084221519,GCA_013398435.1:0.039843820)1.000:0.028990512)1.000:0.005133394,((GCA_013401155.1:0.056385398,(GCA_013398875.1:0.060535013,GCA_013398375.1:0.036214999)0.702:0.008425218)1.000:0.011256109,(GCA_013398675.1:0.031368414,GCA_013398795.1:0.105490072)1.000:0.023056901)1.000:0.019877624)1.000:0.011174177,((GCA_013396525.1:0.081219097,GCA_013400975.1:0.061028980)1.000:0.027516852,((GCA_013399515.1:0.059211581,GCA_013390045.1:0.071663276)1.000:0.028692464,(GCA_013396485.1:0.075078140,GCA_013401135.1:0.049521236)1.000:0.027457934)0.819:0.003107209)0.786:0.005068947)0.999:0.005066254,((GCA_013396875.1:0.080421764,GCA_013399795.1:0.121896925)0.893:0.032699309,GCA_013398995.1:0.132024645)1.000:0.017422920)1.000:0.008089819,(((GCA_013396355.1:0.069526364,(GCA_013396575.1:0.065549565,GCA_013398455.1:0.063077303)1.000:0.014758171)1.000:0.034344712,GCA_013398495.1:0.055163586)1.000:0.025998679,(((GCA_013397155.1:0.051289974,GCA_013400735.1:0.056634101)1.000:0.052160868,GCA_013400495.1:0.068141626)1.000:0.019292380,(GCA_013398615.1:0.061731409,GCA_013398115.1:0.088040562)1.000:0.007059019)1.000:0.010941253)1.000:0.016109253)1.000:0.010060529)1.000:0.021825331,GCA_013398595.1:0.086526175)1.000:0.010804957,(((((GCA_013398855.1:0.066241622,((GCA_013398575.1:0.175841955,GCA_013396955.1:0.091856938)1.000:0.032601711,GCA_013397095.1:0.124809247)1.000:0.026487551)1.000:0.023989801,GCA_013398275.1:0.057843223)0.994:0.006794291,((GCA_013398075.1:0.074977063,(GCA_013398715.1:0.079311679,GCA_013399935.1:0.099692281)1.000:0.040059508)1.000:0.017106860,(GCA_013400775.1:0.086669966,GCA_013397315.1:0.067940971)1.000:0.013512541)1.000:0.025627696)1.000:0.008561971,GCA_013400955.1:0.152487173)1.000:0.007412511,(GCA_013398405.1:0.092499596,(GCA_013400175.1:0.138667450,GCA_013401235.1:0.078114156)1.000:0.022126371)1.000:0.017827379)1.000:0.009433452)1.000:0.019827100)1.000:0.007020149)1.000:0.020047921,GCA_013400915.1:0.102340442)1.000:0.018855538)1.000:0.015373377)1.000:0.008939239,(((GCA_013397865.1:0.049497157,(GCA_013400235.1:0.057927881,((GCA_013399915.1:0.078261767,(GCA_013397215.1:0.063573226,(GCA_013400395.1:0.118156548,(GCA_013400255.1:0.058705444,GCA_013389925.1:0.069437038)1.000:0.020652783)1.000:0.035289587)0.913:0.009004050)0.984:0.018144762,GCA_013397075.1:0.048720069)1.000:0.024622836)0.995:0.008524125)0.994:0.004951337,(((GCA_013397175.1:0.048863000,GCA_013397975.1:0.047584097)1.000:0.008880569,(GCA_013399875.1:0.044476708,GCA_013399195.1:0.044834007)1.000:0.026736558)1.000:0.024837841,(GCA_013397775.1:0.043940872,GCA_013397235.1:0.071888555)1.000:0.050619706)0.979:0.003265987)1.000:0.009409551,(GCA_013397325.1:0.084254276,((GCA_013399655.1:0.054665713,GCA_013397555.1:0.054885983)1.000:0.009829480,GCA_013397725.1:0.078656854)0.998:0.015007103)1.000:0.012029953)1.000:0.005689021)1.000:0.013821948)1.000:0.010336508,((GCA_013398035.1:0.108001669,GCA_013400715.1:0.107524736)1.000:0.024608737,((GCA_013399455.1:0.064908618,((GCA_013397395.1:0.066488383,(((GCA_013400215.1:0.102637805,GCA_013399225.1:0.036021547)1.000:0.027074422,GCA_013397935.1:0.057954381)1.000:0.008024955,(GCA_013397915.1:0.049106127,GCA_013397015.1:0.078414993)1.000:0.011111963)1.000:0.020115875)1.000:0.018851525,(GCA_013399945.1:0.060989230,GCA_013400575.1:0.103212469)1.000:0.016510415)1.000:0.020182951)1.000:0.012222263,GCA_013400635.1:0.133508834)0.221:0.002261278)1.000:0.015443115)1.000:0.017637548)1.000:0.024998043)1.000:0.038309457,GCA_013399135.1:0.093374499)1.000:0.013914147)0.999:0.003891185)1.000:0.017390210)0.994:0.007407546,((((GCA_013399975.1:0.076667903,GCA_013400475.1:0.085571185)1.000:0.022690900,(GCA_013399055.1:0.054643969,(GCA_013399775.1:0.178774253,GCA_013400535.1:0.140738145)1.000:0.060901082)1.000:0.018236520)1.000:0.038830359,GCA_013396675.1:0.098164343)1.000:0.033526323,(GCA_013397515.1:0.108195500,GCA_013400835.1:0.153171504)1.000:0.044746699)1.000:0.026419328)1.000:0.032240264,GCA_013390025.1:0.196789911)1.000:0.045979537)1.000:0.063244379)1.000:0.042887270)1.000:0.029039597)1.000:0.186408301,(GCA_020497125.1:0.097011027,(GCA_018859375.1:0.128242131,GCA_003942145.1:0.067771140)1.000:0.032197633)1.000:0.036348493)1.000:0.048263399,GCA_000281125.4:0.198511582)1.000:0.027635211)1.000:0.078369769)1.000:0.076083809,((GCA_019447015.1:0.168682443,(GCA_000004195.4:0.077316380,GCA_001663975.1:0.070508655)1.000:0.031711615)1.000:0.056080651,(GCA_019512145.1:0.159629169,GCA_019857665.1:0.208771877)1.000:0.050024411)1.000:0.078774804)1.000:0.076240996,((((GCA_019788955.1:0.260496692,GCA_018320845.1:0.087089957)1.000:0.058053465,GCA_019176425.1:0.095156092)0.966:0.025210725,((((GCA_019097595.1:0.104065234,(GCA_012411365.1:0.086246310,(GCA_009078355.1:0.062441784,GCA_022758105.1:0.048851391)1.000:0.021707751)1.000:0.030405466)0.920:0.014904295,(GCA_005784505.1:0.298425367,GCA_014805685.1:0.074537169)1.000:0.035120909)1.000:0.049860961,GCA_019721115.1:0.112548941)1.000:0.047516624,(((((GCA_900005705.1:0.154858879,GCA_902810595.1:0.108204079)1.000:0.121399540,((GCA_014170095.1:0.175806699,GCA_003999625.1:0.059279132)1.000:0.058847047,((GCA_013339905.1:0.097591140,GCA_006346445.1:0.306848126)1.000:0.051046213,(((((((GCA_003711585.2:0.089365457,GCA_014281875.1:0.265381386)1.000:0.037619327,((GCA_008692095.1:0.229731153,GCA_011823955.1:0.259017392)1.000:0.078485529,GCA_003845795.1:0.130318690)1.000:0.035869113)1.000:0.037478127,(GCA_004119915.2:0.121746541,((GCA_000180735.1:0.196515027,GCA_002895965.2:0.255246732)1.000:0.055917493,GCA_006348945.1:0.306347332)1.000:0.040843516)0.990:0.026189193)0.717:0.011720030,(GCA_003711565.2:0.117484482,GCA_004026145.2:0.141498218)1.000:0.126067514)1.000:0.040380076,(((GCA_003097735.1:0.329274374,GCA_014300015.1:0.099148168)0.998:0.042291022,GCA_019059645.1:0.239643766)1.000:0.015654513,(GCA_003186165.1:0.116928144,GCA_907169785.1:0.165840174)1.000:0.029843292)1.000:0.025454131)1.000:0.019419089,(GCA_014773175.1:0.188250740,(GCA_019176455.1:0.089454337,(GCA_004354835.1:0.032132931,GCA_010015445.1:0.102130236)1.000:0.054213829)1.000:0.020460716)1.000:0.016644027)1.000:0.031583437,GCA_004786185.1:0.091988876)1.000:0.017290022)0.999:0.019336805)1.000:0.074668309)1.000:0.031565244,GCA_017589495.1:0.159217763)0.977:0.024142244,(GCA_013621035.1:0.443927729,GCA_001005745.2:0.189690606)1.000:0.056139284)0.998:0.015441569,((((GCA_003731715.1:0.286770382,GCA_007224835.1:0.183545793)1.000:0.025428336,(GCA_012432095.1:0.069243408,GCA_004120215.1:0.192678878)1.000:0.049577277)1.000:0.015685813,(GCA_001270105.1:0.142736390,GCA_008369825.1:0.163013531)1.000:0.047031184)1.000:0.017964539,GCA_016745375.1:0.079984937)1.000:0.066589914)1.000:0.037630114)1.000:0.053452659)1.000:0.059334576,(((GCA_016984195.1:0.171200256,GCA_004119895.1:0.339181366)1.000:0.165013578,(GCA_016984135.1:0.378762339,GCA_016835505.1:0.286750154)1.000:0.170448341)1.000:0.035196359,(GCA_016984155.1:0.170283927,GCA_016984175.1:0.296012345)1.000:0.078620103)1.000:0.073101944)1.000:0.139915872)1.000:0.060270210)1.000:0.351909441,GCA_927797965.1:0.284352174)1.000:0.116468890,((GCA_000150275.1:0.070271069,GCA_003344405.1:0.036928213)1.000:0.466564427,((GCA_002571385.1:0.162314135,GCA_003704095.1:0.212524084)1.000:0.198347870,(GCA_000209225.1:0.230358288,GCA_001417965.1:0.340310381)1.000:0.074394755)1.000:0.139080976)1.000:0.077688563)1.000:0.092188698)1.000:0.113970306)1.000:0.137573768,(GCA_002082055.1:0.268660907,GCA_001949185.1:0.222194066)1.000:0.434319767)0.753:0.090761178)1.000:0.116580412,((GCA_002269645.1:0.592812804,(((GCA_900618435.1:0.226744284,(GCA_900617775.1:0.440623918,(GCA_902702965.1:0.192482178,GCA_902702955.1:0.236893840)1.000:0.085524648)0.317:0.021084140)1.000:0.227966117,(GCA_900604375.1:0.265248685,((GCA_900617975.1:0.171251518,(GCA_902177915.1:0.069884804,GCA_900618445.1:0.066563859)1.000:0.073015295)1.000:0.215924137,((GCA_000469725.3:0.058251880,(GCA_000524195.1:0.099431470,GCA_021556725.1:0.051682266)1.000:0.065216153)1.000:0.105148552,(GCA_900618005.1:0.074719350,GCA_900622495.1:0.280345422)1.000:0.057241543)1.000:0.095769849)1.000:0.075951898)1.000:0.135484699)1.000:0.241060168,(((GCA_006368765.1:0.064480565,GCA_021461655.1:0.086345882)1.000:0.091973268,((GCA_900618015.1:0.224935835,(GCA_003958945.1:0.118247089,(GCA_900618395.1:0.163846203,GCA_900617995.1:0.217075646)1.000:0.042025411)1.000:0.067415724)1.000:0.051029485,GCA_000699445.3:0.078402405)1.000:0.108534895)1.000:0.258292632,((GCA_006461475.1:0.266490829,(GCA_900618425.1:0.588433125,(GCA_008360955.1:0.319599332,GCA_002763495.2:0.171836981)0.998:0.059101266)0.205:0.040664421)1.000:0.179933238,((GCA_001990785.1:0.295643738,(GCA_004794785.1:0.077636574,(GCA_000715545.1:0.164987443,(GCA_003604175.2:0.067694205,GCA_000236345.1:0.263330337)1.000:0.031933540)0.867:0.023670964)1.000:0.037785026)1.000:0.202724207,(GCA_013368495.1:0.218787188,(GCA_015252655.1:0.121685245,(GCA_008508345.1:0.232540736,(GCA_014338405.1:0.177235737,GCA_014220965.1:0.223245887)1.000:0.057048953)1.000:0.036037854)1.000:0.060891867)1.000:0.169862195)1.000:0.076301547)1.000:0.099912096)1.000:0.204723668)1.000:0.333307355)1.000:0.194338077,(((GCA_000757645.3:0.456540757,(((((GCA_900617985.1:0.436336016,(GCA_900622545.1:0.256073877,GCA_000803305.1:0.160152533)1.000:0.159291854)1.000:0.105636145,(GCA_900625125.1:0.399851892,(GCA_900617915.1:0.761269489,((((GCA_000002995.5:0.114531719,(GCA_900618025.1:0.261530225,GCA_900622535.1:0.200375711)1.000:0.086558472)0.000:0.022073672,(GCA_000180755.1:0.218247886,GCA_900618355.1:0.131298476)0.999:0.013923630)1.000:0.089136873,(((GCA_000183805.3:0.140820027,GCA_900537255.1:0.182512906)1.000:0.024147201,GCA_900537275.1:0.143149752)1.000:0.042168473,(((GCA_900618345.1:0.463546256,GCA_002249935.1:0.167544520)1.000:0.065313298,GCA_900537205.1:0.137048359)1.000:0.090041213,GCA_916381525.1:0.092429562)1.000:0.025689065)1.000:0.033323057)1.000:0.116647375,GCA_900618365.1:0.250324443)1.000:0.095353734)1.000:0.129059928)0.983:0.050496762)1.000:0.067360552,GCA_900576705.1:0.375808349)1.000:0.152646807,(GCA_000180635.4:0.451972464,(((GCA_900624975.1:0.139719637,GCA_009735665.1:0.214325776)1.000:0.118814783,((GCA_000797555.1:0.322031586,GCA_900618405.1:0.275324463)1.000:0.071331437,((GCA_000816745.1:0.276754434,(GCA_000402015.1:0.183590917,(GCA_003336725.1:0.222548777,GCA_000688135.1:0.123695727)1.000:0.037970475)1.000:0.052403733)1.000:0.059012381,(((GCA_900618505.1:0.382652229,GCA_002352805.1:0.390238440)1.000:0.093858553,GCA_000507365.1:0.256421586)0.988:0.028510793,(GCA_000816705.1:0.231276458,GCA_900617895.1:0.231938050)1.000:0.051714526)1.000:0.055006763)1.000:0.045242889)1.000:0.050753462)1.000:0.192476257,(GCA_002287525.1:0.431826309,(GCA_904845305.1:0.292217070,(GCA_902829315.1:0.179996522,(((GCA_000149515.1:0.035004440,GCA_010183535.1:0.034862570)1.000:0.057647911,(GCA_002742825.1:0.028198971,(GCA_000004555.3:0.022707914,(GCA_022453885.1:0.019157758,GCA_021491975.1:0.018879637)1.000:0.011858462)1.000:0.020867732)1.000:0.059142353)1.000:0.018856562,(GCA_000143925.2:0.091534543,GCA_000002985.3:0.080050124)0.999:0.019733937)1.000:0.129820077)1.000:0.087654445)1.000:0.123376818)0.674:0.042249185)1.000:0.106774641)1.000:0.125380688)1.000:0.061164554,((((GCA_904066225.2:0.021386456,GCA_904067145.1:0.021655591)1.000:0.162363634,(GCA_904067135.1:0.028988477,GCA_904066235.2:0.025101993)1.000:0.121127899)1.000:0.403932656,(GCA_020875895.1:0.389004788,((GCA_022814895.1:0.173459105,GCA_022814885.1:0.187672692)1.000:0.252684685,(GCA_903994135.1:0.164370124,GCA_014773135.1:0.346431243)1.000:0.380158391)1.000:0.076735140)1.000:0.054675628)0.987:0.048652229,GCA_009761265.1:0.508453440)1.000:0.081522705)0.641:0.053020772)0.971:0.079735574,GCA_001040885.1:0.578730872)1.000:0.328049629,(GCA_900618415.1:0.774975936,((GCA_000613005.1:0.179742811,(GCA_000797535.1:0.112889953,(GCA_000701025.1:0.035629956,GCA_000701005.1:0.116619866)1.000:0.038469388)1.000:0.077417692)1.000:0.384407834,(((((GCA_001447575.1:0.082693485,(GCA_001447645.1:0.039767312,(GCA_001447725.1:0.072427540,GCA_001447675.1:0.041786624)1.000:0.013470070)1.000:0.022278853)1.000:0.015846038,GCA_001447445.1:0.228820588)1.000:0.052583566,(GCA_001447665.1:0.078301736,GCA_001447755.1:0.143177937)1.000:0.036989644)1.000:0.095504266,(((GCA_001447425.1:0.078792161,GCA_001447565.1:0.085110184)1.000:0.021945983,((GCA_001447655.1:0.092067062,(GCA_001447505.1:0.055524173,GCA_001447745.1:0.049425715)1.000:0.015251371)1.000:0.013172993,(GCA_001447435.1:0.083449727,GCA_001447585.1:0.066494802)1.000:0.032984446)1.000:0.015046094)1.000:0.022173341,(GCA_001447455.1:0.095221676,GCA_001447595.1:0.091828288)1.000:0.022887433)1.000:0.042363633)1.000:0.083288979,GCA_002148645.1:0.185976760)1.000:0.492266707)1.000:0.207640885)1.000:0.159272464)1.000:0.266920888)0.213:0.080837833)1.000:0.143145160,((GCA_000209555.1:0.303868450,GCA_000209535.1:0.170206242)1.000:0.703673810,(GCA_001642005.1:1.185519008,(GCA_000827895.1:0.632743829,GCA_009887335.1:0.661191971)1.000:0.563780138)0.988:0.118161327)0.998:0.085320977)1.000:0.180297816,(GCA_000188695.1:0.486500785,GCA_000002865.1:0.508521320)1.000:0.259715809)1.000:0.122906273)1.000:0.149174671,(((((GCA_000142905.1:0.801814654,(GCA_001049375.1:0.025830470,GCA_900303365.2:0.022926439)1.000:0.676087161)1.000:0.135800828,(((((GCA_002081595.1:0.123410659,(GCA_002081575.1:0.204854318,(GCA_000281045.1:0.079477646,GCA_000151545.2:0.049963337)1.000:0.054625922)0.999:0.039712674)1.000:0.112848240,((((GCA_000520075.1:0.055021758,(GCA_009835205.1:0.474318694,((GCA_003546805.1:0.108590969,(GCA_003546605.1:0.061097763,(GCA_003546785.1:0.064280416,GCA_003666305.1:0.257977453)1.000:0.053080800)1.000:0.031066941)1.000:0.028410748,((GCA_003546625.1:0.081966514,(GCA_003546545.1:0.073620472,GCA_002197585.2:0.092746905)1.000:0.024759883)1.000:0.012303419,((GCA_003546585.1:0.073698699,GCA_003546565.1:0.070255802)1.000:0.020599127,(GCA_003546825.1:0.112837562,GCA_003546765.1:0.051479947)1.000:0.047926103)1.000:0.012318969)1.000:0.019641319)1.000:0.120065907)1.000:0.055930353)1.000:0.100613664,(GCA_003546525.1:0.371867727,GCA_000520115.1:0.030296462)1.000:0.052402529)1.000:0.109045789,(GCA_900708865.1:0.039855164,GCA_009835185.1:0.025980299)1.000:0.101570249)1.000:0.051685004,(GCA_019828595.1:0.249547956,(GCA_021527685.1:0.041231691,(GCA_009835175.1:0.046298779,(GCA_021527745.1:0.025456195,(GCA_021527665.1:0.030535725,(GCA_021527805.1:0.050765376,GCA_021527785.1:0.006806482)1.000:0.015710803)1.000:0.026849387)1.000:0.027654562)0.985:0.012389879)1.000:0.050217573)1.000:0.081283400)1.000:0.097325113)1.000:0.248738546,(GCA_001078535.1:0.524406108,(((((GCA_002215365.1:0.181583500,((GCA_900000015.1:0.181564703,GCA_004359215.2:0.144139205)1.000:0.062973911,((((GCA_019155715.1:0.114765618,GCA_016618375.1:0.125335725)1.000:0.007716657,((GCA_000149755.2:0.101052517,((GCA_009729455.1:0.068971450,((GCA_009732945.1:0.024965601,(GCA_009732905.1:0.027441434,GCA_009733145.1:0.005783632)1.000:0.006906528)1.000:0.005475142,((GCA_009733045.1:0.015708977,((GCA_009732925.1:0.027400719,((GCA_009733085.1:0.007891043,(GCA_009733065.1:0.007716521,GCA_009733105.1:0.002028062)0.988:0.001778644)1.000:0.006736754,(GCA_009733025.1:0.000952230,GCA_009732985.1:0.020167430)0.999:0.002606252)1.000:0.014988101)0.999:0.003673558,GCA_009733005.1:0.014341055)1.000:0.008330614)1.000:0.013023663,GCA_009733125.1:0.023837205)1.000:0.027791542)1.000:0.032913578)1.000:0.051723692,GCA_018691715.1:0.100117799)1.000:0.021731518)0.995:0.023783199,(GCA_019155685.1:0.140307943,((GCA_000333075.3:0.033831544,(GCA_000785725.3:0.014508852,(GCA_000785735.3:0.025632269,(GCA_001707905.2:0.006882146,GCA_001712715.2:0.014984518)1.000:0.007303714)1.000:0.010167976)1.000:0.019345994)1.000:0.042375808,(GCA_001712705.2:0.042078886,GCA_001712645.2:0.062548407)1.000:0.025364155)1.000:0.078015699)1.000:0.084158527)1.000:0.037941814)1.000:0.023012555,(((GCA_001483015.1:0.099057267,(((GCA_000365545.1:0.015429028,GCA_000247585.2:0.045497897)1.000:0.009993690,(GCA_000509505.1:0.009525536,(GCA_000367145.1:0.007044145,(GCA_000365505.1:0.021027140,GCA_000365525.1:0.010155444)0.914:0.001626668)1.000:0.003176910)1.000:0.004309716)0.997:0.007298143,(GCA_000509465.1:0.010877788,(GCA_000509485.1:0.006077948,GCA_000509525.1:0.022075202)1.000:0.007507294)1.000:0.013420853)1.000:0.012716960)1.000:0.040190781,((GCA_000142945.1:0.079848040,(GCA_012552325.1:0.032854116,GCA_012295175.1:0.056742306)1.000:0.022384083)1.000:0.036818434,((GCA_018873755.1:0.035570331,GCA_018873745.1:0.074253497)1.000:0.063952290,(GCA_003287315.1:0.038041866,(((GCA_016865095.1:0.042969610,(GCA_016880175.1:0.007391909,GCA_016880985.1:0.004071496)1.000:0.017829020)1.000:0.029957347,((((GCA_016864755.1:0.001650740,(GCA_016864735.1:0.002288462,(GCA_016864665.1:0.002446878,GCA_016864635.1:0.031254707)1.000:0.005372304)1.000:0.005488173)1.000:0.009115823,((GCA_016865055.1:0.026208800,((GCA_016864835.1:0.000444088,((GCA_016864815.1:0.002586217,(GCA_017309695.1:0.007976694,(GCA_016864655.1:0.016905875,(GCA_016864695.1:0.001450319,GCA_016864715.1:0.015820277)1.000:0.006029331)0.932:0.002830834)1.000:0.008281758)1.000:0.006529779,GCA_016865085.1:0.039141625)0.853:0.001168913)1.000:0.011062225,GCA_016864855.1:0.002875244)0.998:0.000585819)1.000:0.004347228,GCA_016865075.1:0.002202135)1.000:0.014741174)1.000:0.016181576,(GCA_016906365.1:0.009729329,GCA_016864775.1:0.032949120)1.000:0.009576027)1.000:0.015564342,GCA_016864795.1:0.008498637)1.000:0.015962553)1.000:0.032677762,(GCA_010194725.1:0.267410712,GCA_001482985.1:0.243131985)1.000:0.047576413)1.000:0.014487127)1.000:0.008069546)1.000:0.066713159)1.000:0.022307758)1.000:0.045187944,(GCA_020800215.1:0.024953419,GCA_020800235.1:0.042374792)1.000:0.054431541)1.000:0.029354720)0.999:0.011659775,GCA_002911725.1:0.398093302)1.000:0.028542945)1.000:0.014069882)1.000:0.020581934,(GCA_003704535.1:0.021786360,(GCA_021491655.1:0.026207424,GCA_003843895.1:0.029649211)1.000:0.015426072)1.000:0.152431120)1.000:0.052463319,GCA_001712635.2:0.302685758)1.000:0.175626155,(GCA_008271595.1:0.227579221,GCA_006386115.1:0.273347431)1.000:0.055150505)0.911:0.039819746,(GCA_001029375.1:0.260793980,GCA_005966545.1:0.182282510)1.000:0.065195820)1.000:0.094306530)1.000:0.113511611)1.000:0.387310398,((((((GCA_019154785.2:0.252135458,(GCA_001750085.1:0.288649292,GCA_900660405.1:0.440457038)1.000:0.086871807)1.000:0.145559575,(GCA_000150955.2:0.329123859,GCA_002217885.1:0.392969738)1.000:0.093911588)1.000:0.115384579,(GCA_021927905.1:0.414044610,(GCA_000296195.2:0.497663479,GCA_000149405.2:0.258697594)1.000:0.165839018)1.000:0.078585526)1.000:0.258793888,(GCA_918797485.1:0.489503127,(GCA_000186865.1:0.124025733,((GCA_021029045.1:0.251066965,GCA_021029035.1:0.260009210)0.972:0.102634237,GCA_021029115.1:0.237527347)1.000:0.111415313)1.000:0.211365047)1.000:0.413052130)1.000:0.099494682,(GCA_017506865.1:0.388844531,(GCA_902602495.3:0.391607892,GCA_000310025.1:0.136876473)1.000:0.321772789)1.000:0.162420161)1.000:0.067592986,(GCA_000569095.1:0.180226103,GCA_004565275.1:0.130480996)1.000:0.615724441)1.000:0.102984053)1.000:0.146471386,((GCA_905221625.1:0.633508632,(GCA_008330635.1:0.047451548,(GCA_008330645.1:0.010583911,(GCA_008330625.1:0.044353089,GCA_008330665.1:0.031586877)0.976:0.003993424)1.000:0.016755672)1.000:0.520404496)1.000:0.346241902,(GCA_002897355.1:0.772975772,(GCA_001651215.1:0.267213557,(GCA_000743755.1:0.362893999,GCA_000151665.1:0.313616909)1.000:0.092880780)1.000:0.692667400)0.869:0.087157856)0.301:0.061816813)1.000:0.157595322)0.414:0.066420426,(((GCA_000315625.1:0.779378250,(GCA_019448385.1:0.596858826,(GCA_001275005.1:0.571701628,GCA_000372725.1:0.526609642)1.000:0.201710003)1.000:0.203553126)0.993:0.068449090,((GCA_000708835.1:0.358902683,(GCA_003427395.1:0.423191316,(((((GCA_003032435.1:0.017616006,GCA_009936355.2:0.010220916)1.000:0.030311929,(GCA_001641455.1:0.071291377,GCA_014180765.2:0.083133116)0.632:0.019132671)1.000:0.220242560,((GCA_021442195.1:0.039530314,GCA_021904315.1:0.052686406)1.000:0.182503252,(GCA_000002425.2:0.112118978,(GCA_014871385.1:0.029534976,GCA_014871845.1:0.036625736)1.000:0.113869313)1.000:0.102622478)1.000:0.069743352)1.000:0.043926556,(GCA_020310875.1:0.258600462,((((((GCA_003573695.1:0.173740073,GCA_002174775.1:0.154335872)1.000:0.037544168,(GCA_014058105.1:0.292286892,(GCA_015680905.1:0.266132913,(GCA_013358455.1:0.212390660,GCA_002738505.1:0.054727180)1.000:0.067268168)1.000:0.047888799)0.999:0.021251589)1.000:0.030348712,((((((GCA_013676235.1:0.116888476,GCA_004153795.2:0.275216652)1.000:0.109309625,((GCA_003024255.1:0.077273745,GCA_014362265.1:0.214015393)1.000:0.056296335,(((GCA_014282245.1:0.103617214,GCA_009746105.1:0.244421914)1.000:0.030045124,GCA_018127125.1:0.128228349)1.000:0.041897399,GCA_020921065.1:0.161017444)1.000:0.057417927)0.365:0.014720026)1.000:0.057927337,((GCA_019722365.1:0.248024070,((GCA_900332095.2:0.055352500,GCA_003260385.1:0.077046606)1.000:0.162018829,(GCA_001879085.1:0.087277017,(((GCA_002271895.2:0.049730595,(GCA_011745845.1:0.046074580,(GCA_000512255.2:0.083074716,GCA_011745865.1:0.149290766)1.000:0.021385772)1.000:0.006255180)1.000:0.022696746,GCA_002271885.2:0.049035399)1.000:0.092313196,(GCA_018107945.1:0.079480158,(((((GCA_020169575.1:0.038427972,GCA_020169585.1:0.016098678)1.000:0.022803368,GCA_018258275.1:0.093952539)1.000:0.037699522,GCA_020169535.1:0.017982506)0.983:0.017246449,GCA_020169555.1:0.052912346)1.000:0.042103539,GCA_006013705.1:0.093482359)1.000:0.027655169)0.992:0.014176414)1.000:0.041645301)1.000:0.086013247)1.000:0.041295537)1.000:0.020039380,(GCA_900059795.1:0.205993117,((((GCA_019426215.1:0.159731649,(GCA_004379255.2:0.147104580,(GCA_019511825.2:0.013049937,(GCA_004303085.2:0.040085044,GCA_019512045.2:0.021311695)1.000:0.027495586)1.000:0.123187894)1.000:0.060996761)0.987:0.017248043,(((GCA_014905375.1:0.133929379,GCA_002762385.1:0.147570278)1.000:0.018245069,(GCA_000441915.1:0.250198413,GCA_001598015.1:0.286145567)1.000:0.080251032)1.000:0.019737317,GCA_000504015.1:0.118734897)1.000:0.014495028)1.000:0.019352463,GCA_008636005.1:0.175615284)1.000:0.030934433,GCA_902713445.1:0.227057990)1.000:0.048018856)0.645:0.018997756)1.000:0.063596982)0.962:0.037526767,(((((GCA_002127325.2:0.074216486,GCA_009363875.1:0.200447193)0.921:0.026300482,GCA_003112345.1:0.196759008)1.000:0.020412876,(GCA_002870075.2:0.079503341,GCA_902860255.1:0.099047348)1.000:0.062872112)0.986:0.022599877,GCA_001531365.1:0.144452798)1.000:0.092304038,GCA_001625215.1:0.220498709)1.000:0.044454407)1.000:0.061016337,(((GCA_000612305.1:0.094755863,GCA_014858505.1:0.088791746)1.000:0.068664318,(GCA_002201585.1:0.196530985,GCA_002837095.1:0.234699212)1.000:0.070868911)1.000:0.036043929,(((((((GCA_018804465.1:0.060226468,GCA_005239225.1:0.021825547)1.000:0.017381815,(GCA_000002775.3:0.022669893,GCA_015852605.2:0.082550312)1.000:0.014118327)1.000:0.026157666,(GCA_017552425.1:0.058899938,(GCA_009078335.1:0.101752981,GCA_015731905.1:0.054651847)1.000:0.056955950)1.000:0.043300606)1.000:0.114803357,(GCA_000151685.2:0.138284313,(GCA_010458925.1:0.211535621,(GCA_000696525.1:0.098094936,GCA_001659605.2:0.065689847)1.000:0.031827400)1.000:0.009734137)1.000:0.027565635)1.000:0.043036816,(GCA_001972305.1:0.183635780,((GCA_002897195.1:0.106374549,(GCA_000695605.1:0.107253307,(GCA_000493195.1:0.035290557,(GCA_022201065.1:0.025438085,GCA_022201045.1:0.021134555)1.000:0.015837787)0.997:0.024308397)1.000:0.019077698)1.000:0.101200390,(GCA_020796215.1:0.172090634,GCA_008009225.1:0.088473216)1.000:0.044327636)1.000:0.045562633)0.841:0.015695787)1.000:0.034102734,((((GCA_001411555.2:0.044984201,(GCA_018687715.1:0.009649105,(GCA_016808215.1:0.027330294,(GCA_018689175.1:0.028089840,GCA_018688675.1:0.011703663)1.000:0.007608164)0.738:0.012401248)1.000:0.044596007)1.000:0.057598069,((GCA_006937295.1:0.262990791,GCA_002906115.4:0.167939855)1.000:0.065014094,GCA_000763605.2:0.146408649)1.000:0.053319556)1.000:0.043779330,(GCA_014851425.1:0.162141236,((GCA_004170445.1:0.074681331,GCA_003713155.1:0.062704891)1.000:0.088225125,((((GCA_000722935.2:0.078693850,(((GCA_004193775.2:0.012332907,GCA_014282085.1:0.137799728)1.000:0.011565404,((GCA_000004515.5:0.028873805,GCA_012273815.2:0.011877683)1.000:0.009716433,((GCA_014282035.1:0.029660465,(GCA_014282145.1:0.018083297,GCA_014282095.1:0.037010033)0.938:0.005652524)0.985:0.005384071,GCA_020497155.1:0.039840588)0.950:0.002879264)1.000:0.008594100)0.999:0.005540920,GCA_014282345.1:0.027777173)1.000:0.014244207)1.000:0.068712351,((GCA_000499845.1:0.063147200,GCA_003958685.2:0.060311134)0.810:0.015682076,(GCA_001190045.1:0.098061264,(GCA_016808095.1:0.029923643,GCA_004320505.1:0.033321764)1.000:0.018407335)1.000:0.043367503)1.000:0.038616350)1.000:0.021469804,((GCA_000340665.1:0.082426309,GCA_003370565.1:0.204994967)1.000:0.026620393,GCA_004329165.1:0.109562492)0.998:0.009565230)1.000:0.056402317,((GCA_001742945.1:0.218146206,(GCA_003473485.2:0.028422728,GCA_000219495.2:0.031407410)1.000:0.077452960)1.000:0.058556890,(GCA_001865875.1:0.069992885,(GCA_010261695.1:0.043735981,GCA_009771035.1:0.026667384)1.000:0.024356467)1.000:0.081671441)0.070:0.020237097)1.000:0.026605836)1.000:0.046706794)1.000:0.084199692)0.999:0.024004965,((GCA_002994745.2:0.141004709,(((GCA_902201215.1:0.046100594,GCA_000346465.2:0.018435463)0.984:0.008637298,((GCA_020424065.1:0.086947854,GCA_903114435.1:0.032642146)0.995:0.012938636,GCA_903112645.1:0.026489483)1.000:0.011396557)1.000:0.058844413,(GCA_008932095.1:0.048597516,(GCA_006547085.1:0.079706147,GCA_004115385.1:0.083201273)1.000:0.032130406)1.000:0.060867721)1.000:0.044523244)1.000:0.079259337,((GCA_020796205.1:0.195231466,GCA_007844105.2:0.106972013)1.000:0.029417041,(GCA_000414095.2:0.241486148,((GCA_012923435.1:0.082860590,GCA_013030025.1:0.075478771)1.000:0.163840327,(GCA_002914845.1:0.036687027,GCA_002914805.1:0.053972945)1.000:0.076674500)1.000:0.038632837)1.000:0.035722875)1.000:0.028510474)1.000:0.032712717)1.000:0.041999352)1.000:0.042217467,((((((GCA_000733195.1:0.219887284,GCA_902206195.3:0.052038102)1.000:0.038965718,(GCA_000478725.1:0.060443587,(GCA_911865555.2:0.167611640,((GCA_012274485.2:0.038108679,(((GCA_003434825.1:0.034188752,(GCA_900412535.3:0.060302991,GCA_017639395.1:0.083028031)0.945:0.010248303)1.000:0.018618405,(GCA_016771965.1:0.058391441,(GCA_020379485.1:0.049331806,GCA_000751015.1:0.083717757)0.249:0.018768724)1.000:0.018286452)1.000:0.011132061,((GCA_003260655.2:0.106798045,(GCA_003260675.2:0.136272089,GCA_003260695.2:0.285706691)1.000:0.055414898)1.000:0.032704756,GCA_003260635.2:0.365956957)1.000:0.031223733)1.000:0.020197271)1.000:0.051047130,GCA_902728155.2:0.099553812)0.991:0.011493116)1.000:0.023374865)1.000:0.014655333)0.815:0.015405925,(((((GCA_001651475.1:0.015104632,GCA_904420315.1:0.032415081)1.000:0.010092003,((GCA_902705455.1:0.009088975,(GCA_902651935.1:0.003341412,(GCA_019202795.1:0.004528476,GCA_019202805.1:0.011041934)1.000:0.011976045)1.000:0.003817255)0.989:0.001941382,GCA_000211275.1:0.127559146)1.000:0.005131274)1.000:0.014450854,GCA_000001735.2:0.014639207)1.000:0.038801671,(GCA_905216605.1:0.047325239,GCA_000004255.1:0.028272347)1.000:0.010955111)1.000:0.025700452,GCA_000375325.1:0.073419223)1.000:0.029162494)1.000:0.238054979,((GCA_018691285.1:0.059973276,GCA_004115005.2:0.087378417)1.000:0.042148724,(GCA_000004075.3:0.038955254,(GCA_005549225.1:0.087012058,GCA_005549215.1:0.061426728)1.000:0.086122529)1.000:0.042008720)1.000:0.101728625)1.000:0.044028214,(((GCA_008638375.1:0.157709475,(GCA_015143295.1:0.193706689,GCA_003952965.2:0.242002920)1.000:0.054914400)1.000:0.032329089,((GCA_002966975.2:0.194744422,GCA_008632915.2:0.238911676)1.000:0.107241928,(GCA_004011995.1:0.255552554,GCA_000003745.2:0.149529963)1.000:0.082141890)1.000:0.025411421)1.000:0.018627002,GCA_020521535.1:0.139681144)1.000:0.032037318)1.000:0.025208560,((((GCA_006381635.2:0.114662994,((((GCA_005393395.2:0.080675817,GCA_002928715.1:0.093557415)1.000:0.023392763,(GCA_020496765.1:0.042818804,(GCA_000327365.1:0.021884273,(GCA_007990345.1:0.018024851,(GCA_007990325.1:0.013655548,(GCA_007990485.1:0.013611909,(GCA_007990455.1:0.018592408,GCA_008761655.1:0.014455851)1.000:0.003706520)1.000:0.008747762)1.000:0.010078288)1.000:0.018401415)1.000:0.015609765)1.000:0.020093119)1.000:0.011290354,GCA_019455425.1:0.084114170)1.000:0.017955665,(GCA_002926015.1:0.129743181,GCA_000787975.1:0.137762272)1.000:0.039877617)1.000:0.051418000)1.000:0.028900984,GCA_000403535.1:0.073033313)0.950:0.013791986,(GCA_001974825.1:0.163484611,GCA_001974805.1:0.099206884)1.000:0.068295117)1.000:0.075819660,GCA_013401445.1:0.199776717)1.000:0.036606135)1.000:0.049161740)1.000:0.045471321)1.000:0.066639851)0.838:0.034195597,(GCA_022085475.1:0.211415408,(GCA_000511025.2:0.093958021,GCA_000510995.2:0.155857778)0.995:0.036636575)1.000:0.105809828)1.000:0.061284393)1.000:0.072396243,((GCA_001185155.1:0.241248248,GCA_902729315.2:0.196209236)1.000:0.029501257,((((GCA_001661175.1:0.183809860,((((((GCA_004114815.1:0.107890045,GCA_000347455.1:0.249225729)1.000:0.033970491,(GCA_002220415.3:0.048568188,GCA_900231445.1:0.074338381)1.000:0.032448400)1.000:0.056389690,GCA_000005505.4:0.081735147)1.000:0.054250998,(GCA_019279435.1:0.101050178,(GCA_005223365.2:0.132510373,(GCA_000004655.2:0.048597982,(GCA_000149285.1:0.070319732,(GCA_009797565.1:0.006849206,(GCA_004007595.1:0.049134150,(GCA_000005425.2:0.048763540,GCA_001433935.1:0.024438990)0.996:0.009481719)1.000:0.012714380)1.000:0.011042299)1.000:0.019253746)1.000:0.040830989)1.000:0.030707253)1.000:0.033546877)1.000:0.028288435,((GCA_007726485.1:0.089165000,GCA_021604985.1:0.145147668)1.000:0.037279879,(((GCA_000003195.3:0.013167633,GCA_015952705.1:0.021514133)1.000:0.029741999,(GCA_904845875.1:0.065108706,(GCA_000005005.6:0.025047205,GCA_003185045.1:0.074494639)1.000:0.036949699)1.000:0.016034064)1.000:0.034252991,(((GCA_002211085.2:0.026337039,GCA_003061485.1:0.032527409)1.000:0.018535757,(GCA_003046395.2:0.059300775,GCA_016808335.1:0.050473311)1.000:0.024552569)1.000:0.017244450,((GCA_005286985.1:0.030007203,GCA_000263155.2:0.016350605)1.000:0.038849392,(GCA_015342445.1:0.173716241,GCA_001633215.2:0.225891649)0.998:0.031840292)1.000:0.021719888)1.000:0.024418817)1.000:0.030136324)1.000:0.039288045)1.000:0.143369311,GCA_011114355.1:0.265574266)1.000:0.054170386)0.250:0.034831536,(GCA_018446385.1:0.132525067,GCA_004837865.1:0.171582750)1.000:0.068029146)1.000:0.034268444,(((GCA_016413885.1:0.173058424,GCA_016413895.1:0.121140171)1.000:0.153405926,(GCA_002786265.1:0.132734827,(GCA_001605985.2:0.120176200,(GCA_019925795.1:0.234824357,GCA_022539455.1:0.066640311)0.847:0.020125260)1.000:0.082238099)1.000:0.026929118)1.000:0.067688416,GCA_020875875.1:0.162998337)1.000:0.028044678)0.966:0.019770297,GCA_001876935.1:0.230878883)1.000:0.034054238)1.000:0.046327707)0.999:0.022365208,((GCA_011799765.1:0.263305774,GCA_000471905.1:0.227263836)1.000:0.038924774,(GCA_003546025.1:0.164702572,((((GCA_000583005.2:0.539884221,((GCA_000331365.3:0.147645342,(GCA_001884805.1:0.206839125,(GCA_000818735.3:0.130026505,GCA_001884845.1:0.177037076)0.912:0.050433288)1.000:0.048502759)1.000:0.552175738,(GCA_013467475.1:0.205666019,((GCA_013677255.1:0.140135820,(((GCA_013487665.1:0.103351397,GCA_013677275.1:0.095311567)0.265:0.028018062,GCA_013467495.1:0.146251592)1.000:0.036865451,(GCA_013677235.1:0.115935254,((GCA_013677245.1:0.075529487,GCA_013467465.1:0.119428976)1.000:0.045373409,(GCA_013677265.1:0.153064086,GCA_013511315.1:0.110691840)1.000:0.032200940)1.000:0.021517119)0.853:0.012419304)1.000:0.025329967)1.000:0.039198908,GCA_013467485.1:0.143635564)0.999:0.052406872)1.000:0.173514062)1.000:0.070997846)1.000:0.084314511,GCA_019776745.2:0.503893061)1.000:0.074210718,GCA_008124465.1:0.237618650)0.982:0.042898626,GCA_009445465.1:0.353218642)1.000:0.045180090)1.000:0.030462473)1.000:0.033477290)1.000:0.049765471,GCA_019845555.1:0.204841078)1.000:0.250537698)1.000:0.073988138)0.789:0.049648020,GCA_000143415.2:0.295065039)1.000:0.181642757)1.000:0.094270614)1.000:0.246097852,((((((GCA_008636185.1:0.432797158,(GCA_000258705.1:0.094435881,GCA_020887355.1:0.111285921)1.000:0.275115605)1.000:0.099050466,(((GCA_019202925.1:0.109477059,GCA_019044685.2:0.029583034)1.000:0.315237793,(GCA_000147415.1:0.220311301,(GCA_002245815.2:0.194560563,GCA_002245835.2:0.213943029)1.000:0.058452511)1.000:0.131618871)0.998:0.056218565,((GCA_003709365.1:0.118854316,GCA_000733215.1:0.131139764)1.000:0.338167657,GCA_000690575.1:0.743532836)1.000:0.127159645)1.000:0.151878074)1.000:0.083971943,(GCA_905146915.1:0.750896861,(((GCA_014905635.1:0.295133688,GCA_014080715.1:0.321261249)1.000:0.096413589,(GCA_003203535.1:0.229682589,GCA_000611645.1:0.518622091)1.000:0.163579113)1.000:0.118864679,((GCA_002891735.1:0.664048160,((GCA_016858145.1:0.193767806,(((GCA_000143455.1:0.141050254,(GCA_019650175.1:0.151971259,(GCA_019650235.1:0.062134442,GCA_019650255.1:0.048639342)1.000:0.092558093)1.000:0.072593418)1.000:0.085566358,GCA_021605115.1:0.163819308)0.035:0.028395431,GCA_001584585.1:0.176141386)1.000:0.039804788)1.000:0.033751912,(GCA_016834605.1:0.173308102,(GCA_016834595.1:0.090502554,GCA_000002595.3:0.040048930)1.000:0.040815296)1.000:0.087811452)0.969:0.049531091)1.000:0.181033376,((GCA_016618255.1:0.403986972,GCA_002335675.1:0.272251235)1.000:0.106211751,(GCA_002284615.2:0.403707481,GCA_011766145.1:0.612077253)1.000:0.143995531)1.000:0.046972678)1.000:0.077723698)1.000:0.079959019)1.000:0.064410798)1.000:0.064899426,GCA_916048055.1:0.669969460)1.000:0.079571135,GCA_007859695.1:0.629502765)1.000:0.070318046,(((GCA_000151265.1:0.266145792,GCA_000090985.2:0.316086956)1.000:0.122878742,((GCA_000092065.1:0.166956597,(GCA_000214015.2:0.030297978,GCA_002158475.1:0.085785051)1.000:0.233285282)1.000:0.269293145,GCA_002220235.1:0.570490640)1.000:0.113150575)1.000:0.195035478,GCA_015473125.1:0.694324926)1.000:0.113004738)1.000:0.086601881)1.000:0.267721861)1.000:0.086514323,((GCA_008690995.1:0.624377999,(GCA_002049455.2:0.624773933,(GCA_000350225.2:0.277247571,(GCA_003194525.1:0.175357487,GCA_022539475.1:0.360286023)1.000:0.151765449)1.000:0.229561638)1.000:0.109598407)1.000:0.138460695,(GCA_000341285.1:0.628890199,(GCA_013995675.1:0.300247767,GCA_000091205.1:0.250793994)1.000:0.576871973)1.000:0.142877758)1.000:0.208369364)0.999:0.072516342)1.000:0.109161185,(((GCA_001970955.1:0.855961159,(((GCA_905182985.1:0.133642472,((GCA_905182975.1:0.057871880,GCA_905183005.1:0.056922931)1.000:0.061580232,(GCA_000165425.1:0.084049122,GCA_905182995.1:0.104826284)1.000:0.057100376)1.000:0.091220572)1.000:0.612875117,(GCA_001447515.1:0.833364055,(GCA_000220395.1:0.493761204,GCA_000189635.1:0.371819892)1.000:0.204002861)0.994:0.098569254)1.000:0.254829043,(GCA_000751175.1:0.413885824,GCA_006369765.1:0.543917752)1.000:0.445672950)1.000:0.105049128)1.000:0.142699337,(((GCA_000006405.1:0.132267411,((GCA_013115115.1:0.111802537,((GCA_013115125.1:0.115984163,(GCA_013115895.1:0.236499837,GCA_013115865.1:0.291299626)1.000:0.133783132)1.000:0.073930614,GCA_013115135.1:0.213177839)1.000:0.056854807)1.000:0.067357163,GCA_013115145.1:0.298386018)1.000:0.062490664)1.000:0.715546065,((GCA_905178165.1:0.349919186,GCA_905178155.1:0.267856708)1.000:0.537334569,((GCA_905237095.1:0.146335769,GCA_905237085.1:0.172978895)1.000:0.448197861,(GCA_905221605.1:0.345843219,(GCA_905231905.1:0.557046430,(((GCA_001939145.1:0.390473048,GCA_905231925.1:0.381091195)1.000:0.072972135,(GCA_905221635.1:0.347900601,GCA_905231915.1:0.323244382)0.995:0.034833481)1.000:0.101098333,GCA_905221615.1:0.326055488)0.634:0.071236994)1.000:0.101614919)1.000:0.375247638)1.000:0.417597701)1.000:0.105904885)1.000:0.166875603,(((GCA_015476325.1:0.676008610,(((GCA_000499385.1:0.204514600,GCA_000499545.1:0.134717095)1.000:0.377521135,(GCA_000499425.1:0.350617143,GCA_000769155.2:0.330303091)1.000:0.116422684)1.000:0.405600290,(GCA_002600585.1:0.461191022,(GCA_002563875.1:0.208662128,(GCA_000208865.2:0.199132086,(GCA_000258005.2:0.088812915,((GCA_000149715.2:0.026497602,(GCA_000150015.2:0.019188170,((((GCA_000224805.2:0.077441491,((GCA_000224885.2:0.053663692,GCA_000224845.2:0.075817867)1.000:0.012479589,(GCA_000256725.2:0.058777115,GCA_000224865.2:0.081239374)1.000:0.018829491)1.000:0.018412742)0.750:0.015204635,GCA_000250965.2:0.031717094)1.000:0.019059586,(GCA_000325525.2:0.034834441,(GCA_000224905.2:0.079457728,GCA_000256705.2:0.026805693)1.000:0.009500634)1.000:0.023894028)1.000:0.019151029,GCA_013099955.1:0.014282179)1.000:0.015866334)1.000:0.011760905)1.000:0.015770170,GCA_000006565.2:0.014684284)1.000:0.065094070)1.000:0.093264277)1.000:0.075769463)1.000:0.121387178)1.000:0.245695271)1.000:0.191048850)1.000:0.104406043,((((GCA_019968985.1:0.081697255,GCA_019968955.1:0.083822756)1.000:0.899998543,GCA_000223845.4:0.990891260)1.000:0.161321551,((GCA_000006515.1:0.049273210,GCA_001865355.1:0.049812774)1.000:0.325125652,((GCA_009792415.2:0.134158306,GCA_009768925.2:0.115903044)1.000:0.179702203,(GCA_014529505.1:0.207684659,(GCA_001865345.1:0.106642815,(GCA_004936735.2:0.076867981,(GCA_001593445.1:0.069711473,((GCA_000165345.1:0.058423249,GCA_015245375.1:0.033550324)1.000:0.011972283,(GCA_007210665.1:0.055001183,(GCA_001483515.1:0.023804141,(GCA_001593475.1:0.005694229,(GCA_001593465.1:0.011577093,GCA_002223825.1:0.023921066)0.782:0.015117189)1.000:0.034423573)1.000:0.033100687)1.000:0.024827882)1.000:0.029795312)1.000:0.072170412)1.000:0.074276542)1.000:0.117285632)1.000:0.107831754)1.000:0.178987126)1.000:0.472677264)0.655:0.075189374,((GCA_902459845.2:0.248560748,((GCA_002157705.1:0.131281762,(GCA_000321355.1:0.199402978,((GCA_000002415.2:0.013910931,(((GCA_000320665.2:0.011845980,((GCA_000320625.2:0.017669010,(GCA_900093535.1:0.012471805,GCA_900093545.1:0.009216091)1.000:0.006803318)1.000:0.011282476,(GCA_914969965.1:0.013285855,GCA_900093555.2:0.012595503)0.915:0.001715159)1.000:0.004505554)1.000:0.004011915,GCA_000320685.2:0.003155814)1.000:0.007687700,GCA_000320645.2:0.006718851)1.000:0.026777070)1.000:0.086321395,((GCA_001680005.1:0.083379930,(GCA_000006355.3:0.013918230,(GCA_002140095.1:0.006262355,(GCA_900005025.2:0.006103837,GCA_900004885.2:0.006934425)0.791:0.003820631)1.000:0.041915456)1.000:0.044379876)1.000:0.016733090,(GCA_000956335.1:0.112065125,GCA_000524495.1:0.119640671)1.000:0.020167109)1.000:0.025178280)1.000:0.018928643)1.000:0.075015561)1.000:0.078780461,((((GCA_900088575.1:0.162461961,(GCA_900090005.1:0.073258765,GCA_900090045.1:0.038185003)0.880:0.021415232)1.000:0.145017069,(((GCA_900088565.1:0.062309507,GCA_900088555.1:0.072975812)1.000:0.064908937,((GCA_900088545.1:0.068453826,GCA_900088485.1:0.067765069)1.000:0.111061911,GCA_900090025.2:0.024295765)1.000:0.053959582)1.000:0.019901389,GCA_900090035.2:0.019341848)1.000:0.185871997)1.000:0.040341463,((((GCA_900002335.2:0.023800498,((GCA_900095565.1:0.019134167,(GCA_900095625.1:0.018821186,GCA_900095605.1:0.023136530)1.000:0.007410387)1.000:0.006952124,GCA_900095555.1:0.015416933)1.000:0.015821101)1.000:0.018239809,((GCA_903994205.1:0.025301450,(GCA_000524515.1:0.048829578,(GCA_903994235.1:0.032432987,(GCA_903994265.1:0.025753746,GCA_903994225.1:0.031402216)1.000:0.011460781)1.000:0.010537526)0.997:0.008496217)1.000:0.011331345,(GCA_000709005.1:0.050226763,GCA_900681995.1:0.042446169)1.000:0.034856090)0.984:0.012802038)1.000:0.056479037,(GCA_900002375.2:0.022313313,(GCA_900095635.1:0.003890976,(((GCA_900088445.1:0.002412356,GCA_900044335.1:0.011914042)1.000:0.004731291,GCA_900095545.1:0.001192405)1.000:0.007483651,GCA_900095585.1:0.002813032)1.000:0.014356238)1.000:0.039638181)1.000:0.046783929)1.000:0.027901099,((GCA_000505035.1:0.022579385,(GCA_900002395.1:0.034775579,GCA_900002385.2:0.015868996)1.000:0.022201753)1.000:0.016695010,GCA_000003085.2:0.124544503)1.000:0.022649375)1.000:0.192258378)1.000:0.028676671,(((GCA_900240055.1:0.048035592,GCA_900097015.1:0.046775005)1.000:0.023395520,(GCA_001602025.1:0.047272026,((GCA_900097035.1:0.058851350,GCA_900257145.2:0.050311483)0.210:0.016820966,((GCA_000186055.2:0.047315877,GCA_000149795.1:0.103949758)1.000:0.078430028,(GCA_000002765.3:0.017949789,((GCA_900095595.1:0.022765081,(GCA_001601855.1:0.029391483,(GCA_000723685.1:0.021461685,GCA_900097025.1:0.022723094)1.000:0.013909093)1.000:0.036910095)1.000:0.013930634,(((GCA_002831795.1:0.005291193,GCA_012898025.1:0.001893266)1.000:0.002939951,(GCA_000149665.2:0.051105167,GCA_000401715.2:0.069876818)1.000:0.015640623)1.000:0.005378843,((GCA_000521035.1:0.026626190,GCA_000521075.1:0.037870355)0.999:0.009779065,(GCA_000521115.1:0.027079918,((((GCA_000401695.2:0.071952246,GCA_000521055.1:0.048227694)1.000:0.013004883,GCA_000150435.3:0.035555727)1.000:0.016810746,((GCA_000521015.1:0.025965917,GCA_000521155.1:0.103514169)1.000:0.032831539,GCA_000521095.1:0.012534949)1.000:0.011941792)1.000:0.010221234,GCA_000150455.3:0.026313061)1.000:0.009843555)1.000:0.011777642)1.000:0.014214769)1.000:0.016216393)0.996:0.011406017)1.000:0.029288554)1.000:0.041163872)1.000:0.040265966)0.942:0.021111529)1.000:0.187599012,(GCA_900005765.1:0.095181298,GCA_900005855.1:0.068245314)1.000:0.104682190)1.000:0.062955008)1.000:0.059731266)1.000:0.140518507)1.000:0.701620960,(GCA_000691945.2:0.693079728,(((GCA_002897235.1:0.152258540,GCA_000981445.1:0.100376613)1.000:0.139326752,(GCA_000165395.2:0.248933696,GCA_002095265.1:0.213122309)1.000:0.063007038)1.000:0.324344411,(GCA_000342415.1:0.343935873,((GCA_000165365.1:0.113476755,GCA_000003225.1:0.136657761)1.000:0.212001329,(GCA_000740895.1:0.113677036,(GCA_003072535.2:0.322884260,GCA_003072545.2:0.181686833)1.000:0.099299192)1.000:0.189251338)1.000:0.204854280)1.000:0.137216387)1.000:0.272504608)1.000:0.217643983)1.000:0.186217179)0.428:0.090437969)1.000:0.118598433,GCA_001179505.1:0.607466518)1.000:0.122647944)1.000:0.240465104)1.000:0.171214087,(((GCA_001235845.1:1.220054166,(GCA_001460835.1:0.491041919,(((GCA_000691245.1:0.279690464,((((GCA_000002445.1:0.027068058,GCA_003543875.1:0.077082111)1.000:0.015247941,GCA_000210295.1:0.026578632)1.000:0.024367944,GCA_001457755.2:0.044809368)1.000:0.235316391,(GCA_019425475.1:0.070895386,GCA_021307395.1:0.064520742)1.000:0.275385038)1.000:0.094730428)0.316:0.043608448,((GCA_022059095.1:0.102107323,GCA_002087225.1:0.076806725)1.000:0.136001708,((GCA_000300495.1:0.095683831,((GCA_000209065.1:0.017914323,((GCA_003177095.1:0.013744432,GCA_003719155.1:0.070637152)0.654:0.008077671,(GCA_015033655.1:0.023495062,GCA_013358655.1:0.054401398)1.000:0.013790800)0.996:0.007112363)1.000:0.035201928,((GCA_002219105.2:0.009251262,((GCA_000496795.1:0.067388446,GCA_015033625.1:0.031548557)1.000:0.032939949,GCA_000188675.2:0.044534189)1.000:0.011058939)1.000:0.015112218,(GCA_003177105.1:0.066781585,GCA_003719455.1:0.026546281)1.000:0.016053743)1.000:0.024334309)1.000:0.047610599)1.000:0.133014609,(GCA_003719475.1:0.128165563,GCA_003719485.1:0.112064373)1.000:0.104692047)1.000:0.078042499)0.929:0.039846077)1.000:0.190128302,((((GCA_903995115.1:0.030830291,GCA_000442575.2:0.043497607)1.000:0.333389397,GCA_000442495.1:0.410647017)1.000:0.094653762,((GCA_001293395.1:0.121187525,GCA_001299535.1:0.123343449)1.000:0.083321002,(GCA_017918235.1:0.168407186,((GCA_017916325.1:0.115981338,(GCA_017916335.1:0.041298119,(GCA_017916305.1:0.050079211,(GCA_017918215.1:0.047436992,GCA_017918225.1:0.047786395)1.000:0.016198751)1.000:0.028051579)1.000:0.070111596)1.000:0.041945759,((GCA_900537975.1:0.032357697,(GCA_000755165.1:0.047800726,GCA_000002845.2:0.034314369)1.000:0.024945603)1.000:0.108936962,(GCA_000234665.4:0.054101662,(GCA_009731335.1:0.120748632,((GCA_000002725.2:0.032970458,GCA_916722125.1:0.029497519)1.000:0.046940972,((((GCA_003730215.1:0.026952595,GCA_003730175.1:0.021492394)1.000:0.027563905,(GCA_900635355.2:0.007422678,GCA_900500625.2:0.006571942)1.000:0.009944199)0.188:0.005156088,GCA_003719575.1:0.008302349)1.000:0.009946649,(GCA_000227135.2:0.024262199,GCA_000002875.2:0.012608343)1.000:0.014051164)1.000:0.036107101)1.000:0.034723465)0.987:0.025283593)1.000:0.042714552)1.000:0.037143877)1.000:0.058476391)1.000:0.069321525)1.000:0.187771544)1.000:0.056424093,(GCA_000982615.1:0.197502956,GCA_000582765.1:0.150229255)1.000:0.251607358)1.000:0.100117338)1.000:0.169839827)1.000:0.456743249)1.000:0.360339403,((GCA_008636045.1:0.760121938,GCA_001643675.2:0.623624221)1.000:0.587967036,((GCA_000002825.1:0.564213403,(GCA_001839685.1:0.410436441,(GCA_020186115.1:0.032815709,GCA_020184695.1:0.055783042)1.000:0.392190504)1.000:0.211307847)1.000:0.739741538,(GCA_019828565.1:1.117022012,(GCA_006247105.1:0.545509622,((GCA_000182405.1:0.013082895,(GCA_001543975.1:0.083955316,GCA_000498735.1:0.030630662)1.000:0.012596403)1.000:0.158864174,(GCA_000182665.1:0.109425394,(GCA_000002435.2:0.024751315,GCA_000498715.1:0.058571744)1.000:0.052434909)1.000:0.033951416)1.000:0.493998662)1.000:0.890475649)1.000:0.168750915)1.000:0.103097050)0.995:0.083606619)1.000:0.089754400,((GCA_000512085.1:1.338645551,(GCA_000004985.1:0.291685351,(GCA_003324165.2:0.095009777,GCA_008403515.1:0.062253402)1.000:0.169736041)1.000:0.602397207)1.000:0.115605028,(GCA_020536535.1:0.775009874,(GCA_000330505.1:0.347363086,(GCA_000209125.2:0.082213795,((GCA_001662325.1:0.003996470,(GCA_000338855.1:0.027543920,(GCA_000346345.1:0.020596097,(GCA_000365475.1:0.008376807,(GCA_000344925.1:0.013243154,GCA_000257125.1:0.045113510)1.000:0.014570780)1.000:0.045255669)1.000:0.061865693)1.000:0.009512735)1.000:0.008300357,GCA_000208925.2:0.011403470)1.000:0.037026519)1.000:0.306913080)1.000:0.805608525)1.000:0.220194878)0.203:0.062524810)0.567:0.060778894)0.999:0.094791356)1.000:0.096846418,(GCA_000313135.1:0.739164676,(GCA_003024175.1:0.760197477,((GCA_000203815.1:0.322566722,(GCA_000004825.1:0.278084079,GCA_000787575.2:0.230979856)1.000:0.090260982)1.000:0.076606096,(GCA_001606155.1:0.316200464,(GCA_000277445.1:0.285574747,(GCA_000004695.1:0.181255442,GCA_000190715.1:0.210857368)1.000:0.094756021)1.000:0.057611229)1.000:0.076729952)1.000:0.397029556)0.997:0.082549157)1.000:0.104492476)1.000:0.167663046)1.000:0.145353801)1.000:0.098397344)1.000:0.120344089)1.000:0.113916602,(((((GCA_002102555.1:0.324725224,GCA_000151295.1:0.214903296)1.000:0.334100840,(GCA_003614735.1:0.361702463,GCA_003614755.1:0.510385716)1.000:0.162279554)0.986:0.063157734,((((((GCA_006535975.1:0.229101663,GCA_002104985.1:0.217264516)1.000:0.274277465,GCA_003614705.1:0.576334090)0.990:0.045277806,((GCA_000203795.1:0.039478702,GCA_000149865.1:0.101857883)1.000:0.123625103,(GCA_021556665.1:0.394317309,(GCA_020617195.1:0.040741999,((((GCA_020617715.1:0.022647269,GCA_020617725.1:0.058700829)1.000:0.016869593,GCA_020617735.1:0.010466609)1.000:0.008272570,GCA_021556675.1:0.037849605)1.000:0.016288237,GCA_002006685.1:0.076675341)0.990:0.007898493)1.000:0.029645563)1.000:0.130939144)1.000:0.269686520)1.000:0.061768564,(GCA_006536005.1:0.224301814,(GCA_006535965.1:0.079415060,GCA_000182565.2:0.024078216)1.000:0.137053090)1.000:0.170324132)1.000:0.055558094,(GCA_006535985.1:0.209391550,(GCA_006536045.1:0.045383276,GCA_006535955.1:0.053344283)1.000:0.196403075)1.000:0.294158942)1.000:0.083883230,(GCA_001574975.1:0.564523769,((GCA_002104895.1:0.129741121,(GCA_016946835.1:0.020065803,GCA_002104975.1:0.033271212)1.000:0.069999222)0.465:0.013618106,(GCA_002104945.1:0.071484837,GCA_002157105.1:0.220894526)1.000:0.069380077)1.000:0.397358040)1.000:0.071992615)1.000:0.098145446)0.461:0.034170451,(((((GCA_016098135.1:0.033965408,GCA_016098105.1:0.019222224)1.000:0.057375673,(GCA_015849275.1:0.083952089,(GCA_016098155.1:0.041426586,GCA_015502565.1:0.035519158)1.000:0.068073396)1.000:0.026844134)1.000:0.114438516,(((((GCA_015680635.1:0.267752648,GCA_015679585.1:0.137187766)0.988:0.037142113,(GCA_015679515.1:0.108695683,GCA_015849295.1:0.311077474)1.000:0.066030407)1.000:0.033541786,(GCA_015847225.1:0.212399200,GCA_002105155.1:0.016831434)1.000:0.106566644)1.000:0.040993542,(((((GCA_022750515.1:0.113050034,GCA_016098015.1:0.114831060)1.000:0.032056490,((GCA_015529795.1:0.087419839,GCA_015500005.1:0.069702531)1.000:0.045396996,(GCA_015502455.1:0.106282551,(GCA_015679545.1:0.046613835,((GCA_015502575.1:0.033045080,GCA_015679695.1:0.033570701)1.000:0.023285286,(GCA_015849335.1:0.040120546,GCA_015852335.1:0.083624430)1.000:0.028045565)1.000:0.059809390)1.000:0.038150553)0.996:0.013533013)1.000:0.058788401)0.999:0.011390965,(GCA_016097935.1:0.060615991,GCA_016097885.1:0.066929295)1.000:0.094566047)1.000:0.023156276,GCA_015499975.1:0.124331152)0.998:0.008805635,(((GCA_016098165.1:0.086532500,(GCA_015529505.1:0.016157193,GCA_015529515.1:0.039442998)1.000:0.049509539)1.000:0.064657719,(GCA_016098035.1:0.091602790,((GCA_015849285.1:0.068334941,GCA_019788775.1:0.072236367)1.000:0.020811497,(GCA_015849305.1:0.107526861,((GCA_015849325.1:0.038277200,GCA_015847185.1:0.018198025)1.000:0.038523507,(GCA_015680655.1:0.080371313,GCA_015679415.1:0.058250381)1.000:0.044958243)1.000:0.007511248)1.000:0.026167341)1.000:0.063707583)1.000:0.072727555)1.000:0.020263139,(((GCA_020891255.1:0.122502966,GCA_015852425.1:0.088166788)1.000:0.046407216,(((((GCA_015852435.1:0.050952371,GCA_015500155.1:0.163191499)0.472:0.013641051,GCA_015852495.1:0.114827224)1.000:0.021392957,GCA_015852385.1:0.052841283)1.000:0.020009495,((GCA_015679535.1:0.032887126,GCA_016097925.1:0.095535910)1.000:0.024086066,((GCA_015852375.1:0.049117599,((GCA_016098005.1:0.057267685,GCA_015679405.1:0.043833207)1.000:0.025635073,GCA_015679485.1:0.053762410)1.000:0.013748179)0.525:0.004830581,((GCA_015529785.1:0.026176450,GCA_015679645.1:0.076591239)1.000:0.018618968,(GCA_000739165.1:0.041118589,GCA_015679595.1:0.086175786)1.000:0.020493667)1.000:0.038767924)1.000:0.021679284)1.000:0.010170126)1.000:0.055031847,(GCA_015679605.1:0.158212777,GCA_016097945.1:0.312234318)1.000:0.070476520)1.000:0.061749801)1.000:0.037880060,(((GCA_016098025.1:0.058434518,GCA_016097895.1:0.115400095)1.000:0.048138202,((GCA_015847195.1:0.161727819,GCA_015502465.1:0.070804221)0.354:0.004316008,((GCA_015499985.1:0.045628833,((GCA_016097865.1:0.085835588,GCA_016097855.1:0.111259228)1.000:0.037120001,((GCA_015680625.1:0.038020901,(GCA_015502485.1:0.055048317,GCA_019671135.1:0.057686183)1.000:0.011760205)1.000:0.018488766,((GCA_015502505.1:0.080503272,GCA_015852395.1:0.081300805)1.000:0.027253162,(GCA_020744185.1:0.041564634,((GCA_015852415.1:0.025790507,(GCA_015679425.1:0.031643778,GCA_015679495.1:0.058029062)1.000:0.021187559)1.000:0.013696997,GCA_001651415.1:0.019217974)1.000:0.018443919)1.000:0.017993500)1.000:0.016668465)1.000:0.018615301)1.000:0.019741324)1.000:0.030510214,GCA_015847235.1:0.049492461)1.000:0.024250813)1.000:0.014995058)1.000:0.027478600,(GCA_015502475.1:0.014611701,(GCA_015502445.1:0.051134354,GCA_016098085.1:0.009621657)1.000:0.027365861)1.000:0.076902485)1.000:0.063979221)0.713:0.016700843)1.000:0.036620294)1.000:0.035262738)1.000:0.049988102,GCA_016098045.1:0.176449703)1.000:0.116514464)1.000:0.389916047,(((((((GCA_910592005.1:0.172382022,GCA_910591825.1:0.081643889)1.000:0.239680942,(GCA_003550305.1:0.112987225,((GCA_003203555.1:0.069776340,GCA_015698045.1:0.058699324)1.000:0.061623082,(GCA_003549995.1:0.049286113,((GCA_002897155.2:0.026895104,(GCA_000597685.1:0.035104441,((GCA_001593145.1:0.024700963,(GCA_001593155.1:0.018824528,(GCA_000439145.3:0.019055760,(GCA_001593205.1:0.013815217,GCA_001593125.1:0.012258151)0.994:0.004117422)0.999:0.004754241)1.000:0.007978946)1.000:0.023292464,(((GCA_903189815.1:0.034488190,GCA_903470525.1:0.008451657)0.942:0.002108482,(GCA_903189775.1:0.033587778,GCA_903189765.1:0.009260119)1.000:0.017875543)1.000:0.006739308,(GCA_903470595.1:0.008962609,GCA_903231485.1:0.061698637)1.000:0.007870560)1.000:0.013130319)0.819:0.002679075)1.000:0.007841564)1.000:0.028454958,GCA_910592225.1:0.084601542)1.000:0.020897652)1.000:0.054793761)1.000:0.048543478)1.000:0.090416479)1.000:0.096651636,(GCA_910592255.1:0.159057946,GCA_910592215.1:0.065984319)1.000:0.438015569)0.253:0.033132105,((GCA_003547095.1:0.057886528,GCA_910592015.1:0.180729681)1.000:0.201004704,((GCA_910592055.1:0.539873414,GCA_910591835.1:0.285823886)1.000:0.074803105,(((GCA_003550325.1:0.066485971,GCA_009809945.1:0.044969508)1.000:0.024166394,(GCA_910592245.1:0.125009661,GCA_910591965.1:0.272096782)1.000:0.053832547)1.000:0.067454618,((GCA_910592045.1:0.326176539,GCA_910591775.1:0.296457444)1.000:0.109580747,(GCA_910591915.1:0.158139940,(GCA_910591925.1:0.399776988,GCA_910592285.1:0.395823423)1.000:0.146385531)1.000:0.059708356)1.000:0.068311774)1.000:0.157676186)1.000:0.060134989)1.000:0.044978793)1.000:0.101923767,(GCA_016748015.1:0.264978077,(GCA_910591945.1:0.122729510,GCA_910591765.1:0.257606118)1.000:0.182668649)1.000:0.077592200)1.000:0.051678568,(GCA_910592205.1:0.282348126,GCA_910592345.1:0.121908026)1.000:0.266015889)1.000:0.192783680,((GCA_002261195.1:0.370868927,(GCA_003990785.1:0.425527400,(GCA_003990765.1:0.099810016,GCA_003990745.1:0.302869585)1.000:0.283401143)1.000:0.114639379)0.999:0.049847767,((GCA_016758905.1:0.159855876,(GCA_016758895.1:0.116155079,GCA_021235465.1:0.087098118)1.000:0.063170519)1.000:0.139821801,((GCA_002104935.1:0.200261931,(GCA_002105175.1:0.083291018,GCA_900079185.1:0.151447800)1.000:0.064772935)1.000:0.104741632,(((GCA_000723665.1:0.119108933,GCA_000945115.1:0.049840355)1.000:0.118796058,(GCA_016758965.1:0.203185583,GCA_002105135.1:0.195758319)0.990:0.042505888)1.000:0.074846621,((GCA_001638985.2:0.184630994,(GCA_014839865.1:0.107980413,(GCA_016097715.1:0.013560149,(GCA_016097755.1:0.043399146,GCA_016097735.1:0.009828540)1.000:0.025060339)1.000:0.137634536)1.000:0.117640337)0.705:0.029194100,(((((GCA_000825725.1:0.070203064,GCA_900000135.1:0.031627420)1.000:0.013218584,(((GCA_011762625.1:0.004626174,GCA_011762635.1:0.016388809)0.977:0.000669340,(GCA_011763475.1:0.002709107,(GCA_011763565.1:0.006218760,(GCA_002083735.1:0.036359472,(GCA_003325435.1:0.078998669,(GCA_002083745.1:0.030559334,GCA_002708625.1:0.010359446)1.000:0.028517571)1.000:0.004850509)1.000:0.015439285)0.997:0.002533188)1.000:0.013563881)0.998:0.002619746,GCA_011764045.1:0.023477103)1.000:0.030990745)1.000:0.102377294,(GCA_000149305.1:0.054516107,(((GCA_011763935.1:0.039935169,GCA_011763955.1:0.027722195)1.000:0.024618600,((GCA_011952145.1:0.001697259,(((GCA_011952045.1:0.007127495,(GCA_011951285.1:0.003899801,((GCA_011801495.1:0.004977945,(GCA_011801725.1:0.006311943,((((((GCA_011801035.1:0.002933585,(GCA_011764025.1:0.021507923,(GCA_011801055.1:0.007624258,GCA_011800985.1:0.011103085)1.000:0.005891878)0.995:0.000536337)1.000:0.002101425,GCA_011800955.1:0.002444860)1.000:0.001363031,GCA_011801305.1:0.001123338)1.000:0.001521775,GCA_011801385.1:0.011380018)1.000:0.001553124,((GCA_011801705.1:0.004893757,(((GCA_011763995.1:0.014040712,GCA_011764265.1:0.181381495)1.000:0.023732921,GCA_011764225.1:0.098520817)1.000:0.006326213,(GCA_011764125.1:0.030756883,GCA_011764145.1:0.048463170)1.000:0.014428254)1.000:0.004158759)1.000:0.009861478,GCA_011801815.1:0.005668611)1.000:0.002026959)0.195:0.000345391,((GCA_011801575.1:0.000254046,GCA_011801555.1:0.001536229)1.000:0.000837289,((((GCA_011950985.1:0.002129262,GCA_011951295.1:0.005937730)1.000:0.002396679,(GCA_011950945.1:0.010078748,((GCA_011801335.1:0.010582053,(GCA_011764185.1:0.003117506,GCA_011764055.1:0.009196468)1.000:0.001956169)1.000:0.001343582,GCA_011801645.1:0.011173601)1.000:0.001205876)1.000:0.003462749)0.000:0.000000005,GCA_011801505.1:0.003104182)1.000:0.008429968,GCA_011801605.1:0.006653345)1.000:0.006907906)0.999:0.000605001)1.000:0.003985485)1.000:0.002196614)1.000:0.001625083,GCA_011801675.1:0.007928288)1.000:0.002403780)0.997:0.004699985)1.000:0.005372237,(GCA_011801785.1:0.010873999,GCA_011952115.1:0.005998516)1.000:0.010469574)1.000:0.010811676,(GCA_011952175.1:0.006446282,GCA_011763975.1:0.019541259)1.000:0.011075362)1.000:0.001722937)1.000:0.010752873,GCA_011763645.1:0.074980221)1.000:0.020285069)1.000:0.030594668,(GCA_011763915.1:0.046440641,(((GCA_011763835.1:0.008517158,GCA_011763895.1:0.008023587)1.000:0.006248482,(GCA_011763775.1:0.010499969,GCA_011763855.1:0.002605433)0.840:0.001220371)1.000:0.006029661,((GCA_011763695.1:0.012894434,(GCA_011763755.1:0.029136599,GCA_011763715.1:0.024925718)1.000:0.007970343)1.000:0.012689993,((((GCA_011763585.1:0.019353986,GCA_011763815.1:0.020324842)1.000:0.013129595,GCA_011763735.1:0.021779589)1.000:0.010480406,GCA_011763875.1:0.006599801)1.000:0.002915864,GCA_011763795.1:0.017193453)1.000:0.007086057)1.000:0.002670780)1.000:0.006676256)1.000:0.028530100)1.000:0.037521508)1.000:0.090994676)1.000:0.072092804,(GCA_001683725.1:0.166319787,(GCA_011763605.1:0.165323607,GCA_003325415.1:0.133732088)1.000:0.094387297)0.963:0.056268041)1.000:0.040287991,((GCA_016758985.1:0.099751528,GCA_016758935.1:0.288150099)1.000:0.060804795,(GCA_016758945.1:0.111914422,((GCA_010203745.1:0.052371652,(GCA_000950595.1:0.065448630,GCA_001638945.1:0.028120386)0.988:0.010775960)1.000:0.030812359,(GCA_000401635.1:0.038250178,GCA_000938895.1:0.140297223)0.996:0.016778258)1.000:0.041973121)1.000:0.076548120)1.000:0.066151949)1.000:0.138453999)0.990:0.031609271)1.000:0.052873350)1.000:0.137216514)1.000:0.110727958)1.000:0.127795962)0.988:0.065185080)1.000:0.073587184,GCA_002104905.1:0.396796645)1.000:0.084637837)0.000:0.080447540,((GCA_001566745.1:0.437537580,(GCA_022478985.1:0.397057741,GCA_014839935.1:0.168404561)1.000:0.244173189)1.000:0.164487873,(GCA_003614675.1:0.442691750,(GCA_003614145.1:0.711943918,((GCA_002104995.1:0.244809655,GCA_002705745.1:0.334275981)1.000:0.188961289,(GCA_001969505.1:0.725516907,((GCA_003086725.1:0.054307651,GCA_003097675.1:0.045901465)1.000:0.272831947,((GCA_001953115.1:0.304713100,(GCA_001970865.1:0.117480042,GCA_001970855.1:0.105835779)1.000:0.152973229)1.000:0.215008760,(GCA_003086715.1:0.456848640,GCA_003086735.1:0.327499860)1.000:0.131687270)0.719:0.042923619)1.000:0.093657382)1.000:0.188380471)1.000:0.132938713)0.387:0.062567786)1.000:0.050027006)1.000:0.041827079)1.000:0.082924738)1.000:0.212474210)1.000:0.248766049,(((GCA_000149845.2:0.212510311,(GCA_000002945.2:0.142613232,(GCA_000150505.2:0.065453132,GCA_000004155.2:0.048433194)1.000:0.115190852)1.000:0.115430992)1.000:0.318334726,(((GCA_017301755.1:0.198392253,(GCA_000349005.2:0.040451212,GCA_001477545.1:0.089577275)1.000:0.055273524)1.000:0.109665473,((GCA_017788925.1:0.078454245,GCA_017311265.1:0.168966819)1.000:0.177442800,(GCA_017311285.1:0.240008169,(GCA_018127085.1:0.194768244,(GCA_001477535.1:0.038856769,GCA_000333975.2:0.165431443)1.000:0.047277235)1.000:0.099995426)1.000:0.046123706)1.000:0.068379103)1.000:0.461830136,(GCA_000312925.2:0.279968814,GCA_002105105.1:0.292028686)1.000:0.292644273)0.997:0.079542051)1.000:0.061169739,((GCA_000227095.3:0.063481638,GCA_001661265.1:0.038808000)1.000:0.388798665,GCA_001929475.1:0.670837934)0.974:0.060009214)0.996:0.046953483)1.000:0.136408383)1.000:0.300134783)1.000:0.110345074)0.989:0.070268270,((GCA_015179045.1:0.136428077,(GCA_015179025.1:0.092940360,(GCA_003788615.2:0.062196674,GCA_015179035.1:0.104269661)1.000:0.033851298)1.000:0.176458103)1.000:0.152211977,GCA_003788565.2:0.418018458)0.908:0.039220339)1.000:0.287526909,((((GCA_002105095.1:0.142930172,((GCA_022432505.1:0.149734060,GCA_021365275.1:0.110932501)1.000:0.063203448,((GCA_020726525.1:0.015645298,GCA_021193595.1:0.048845709)1.000:0.096795911,(GCA_022432395.1:0.087861401,(GCA_000516985.1:0.029309579,(GCA_011058875.1:0.029243762,GCA_014621435.1:0.071187383)1.000:0.043413870)1.000:0.029850193)1.000:0.069389272)1.000:0.054949920)1.000:0.045391158)1.000:0.038205227,((((GCA_022376535.1:0.087546138,GCA_022497155.1:0.090543292)1.000:0.073179762,((GCA_022385585.1:0.121335729,((GCA_022432525.1:0.032273665,(GCA_022497035.1:0.028920822,GCA_008694065.1:0.075047671)1.000:0.018353425)1.000:0.038429397,(GCA_022478825.1:0.044961276,(GCA_002120325.1:0.019020624,GCA_022478725.1:0.022587276)1.000:0.035424165)1.000:0.015443679)1.000:0.038339410)1.000:0.018795212,(((GCA_002120315.1:0.072742077,((GCA_022578945.1:0.122228032,GCA_022432365.1:0.099583564)1.000:0.021462684,GCA_022578875.1:0.078332315)1.000:0.014832439)1.000:0.014269307,(GCA_022578535.1:0.069422516,(GCA_022578515.1:0.045662283,((GCA_022496945.1:0.041227362,GCA_022695765.1:0.044948796)1.000:0.027609544,(GCA_022497145.1:0.042083965,(GCA_022695755.1:0.024216395,GCA_022496965.1:0.027408471)1.000:0.041226009)1.000:0.035027863)0.111:0.005445545)1.000:0.042802437)1.000:0.023950689)0.996:0.012292773,((GCA_022497025.1:0.028089949,(GCA_022578955.1:0.048278784,GCA_022578575.1:0.036139745)1.000:0.011798276)0.998:0.006961312,(GCA_022432515.1:0.023352518,(GCA_002120305.1:0.007190855,GCA_002120335.1:0.028977787)1.000:0.023216881)1.000:0.025696988)1.000:0.038757155)1.000:0.014282525)1.000:0.055826852)1.000:0.024782512,(((GCA_000349385.1:0.041245271,GCA_022712995.1:0.027258233)1.000:0.117537671,(GCA_004155925.1:0.030376481,((GCA_004154915.1:0.048654102,(GCA_004155055.1:0.055073602,GCA_004155945.1:0.032330608)1.000:0.031446005)1.000:0.005554260,(GCA_004155035.1:0.073338288,(GCA_004155915.1:0.029445324,(GCA_004155935.1:0.049008671,(GCA_004154975.1:0.000506924,(GCA_004155895.1:0.005987589,GCA_004154925.1:0.032920319)1.000:0.005934718)1.000:0.045479765)1.000:0.025779044)1.000:0.020543775)1.000:0.024503933)0.905:0.011884105)1.000:0.082578735)1.000:0.092929166,(GCA_001566295.1:0.051781538,GCA_020744255.1:0.062326062)1.000:0.133493371)1.000:0.043323077)1.000:0.031172761,(((GCA_022695795.1:0.077802305,(GCA_022544895.1:0.070606945,GCA_022478745.1:0.051549772)1.000:0.036068148)1.000:0.094497412,(GCA_022578815.1:0.145990034,GCA_022539325.1:0.164134013)1.000:0.042535273)1.000:0.025839984,(((GCA_022385605.1:0.120789712,((((((GCA_022578675.1:0.039777875,GCA_022578855.1:0.051249844)0.991:0.005898850,(GCA_022578685.1:0.063090884,GCA_022578495.1:0.053420165)1.000:0.011741931)1.000:0.066808452,((GCA_022578665.1:0.009050445,GCA_022495175.1:0.031941619)1.000:0.054461628,(GCA_022578505.1:0.065127815,GCA_022432375.1:0.054853337)1.000:0.020703719)1.000:0.011700386)1.000:0.017182285,(((GCA_004768795.1:0.127729101,GCA_022385595.1:0.096794597)1.000:0.021988112,GCA_022385685.1:0.145110012)1.000:0.012262908,(((GCA_022496955.1:0.056417591,(GCA_022578775.1:0.031712199,GCA_022385695.1:0.044317273)1.000:0.071957211)1.000:0.014710025,(((GCA_022578905.1:0.077770363,GCA_022495145.1:0.055755195)1.000:0.027045613,(GCA_022495085.1:0.029382864,(GCA_022578765.1:0.040574363,(GCA_022578865.1:0.039851504,GCA_022593225.1:0.018648248)1.000:0.016952204)1.000:0.021041372)1.000:0.024400939)0.926:0.005925703,GCA_022578965.1:0.071605334)1.000:0.017577335)1.000:0.010646512,((GCA_022495195.1:0.048357271,GCA_011057905.1:0.048574248)1.000:0.039915139,(GCA_002003505.1:0.046947126,(GCA_022495055.1:0.020866019,GCA_004014815.1:0.080033627)0.888:0.020684490)1.000:0.050062941)0.997:0.012498971)1.000:0.017677207)1.000:0.027913613)0.982:0.007360538,GCA_001445595.3:0.123715245)1.000:0.015748625,((GCA_003426235.1:0.121161994,GCA_022495065.1:0.057593755)1.000:0.037173584,(GCA_022495125.1:0.061798963,(GCA_022539335.1:0.073436147,((GCA_007182795.1:0.048535678,((GCA_022453505.1:0.037385084,GCA_022385715.1:0.010979294)1.000:0.026791760,GCA_022495235.1:0.032570645)1.000:0.013150094)1.000:0.024214401,(GCA_003426265.1:0.168254290,GCA_022453515.1:0.131165732)1.000:0.026864481)1.000:0.020579486)1.000:0.016664170)0.896:0.004420120)1.000:0.031650170)1.000:0.034367736)1.000:0.051143299,(GCA_022578795.1:0.149915640,(GCA_022432385.1:0.030486004,GCA_022578705.1:0.040541371)1.000:0.078776261)1.000:0.034862747)1.000:0.083009622,(GCA_022376655.1:0.153956420,GCA_022376275.1:0.171059906)1.000:0.036569642)1.000:0.022598243)1.000:0.023173539)1.000:0.077492911)1.000:0.101332370,((((GCA_000968615.1:0.144448163,(GCA_000978885.1:0.058739301,GCA_000389695.3:0.065961339)1.000:0.099781312)1.000:0.199776963,(GCA_000732125.1:0.084406255,GCA_002276285.1:0.180599225)1.000:0.172395574)1.000:0.059072742,(((((GCA_000350065.2:0.026954540,(GCA_004367935.1:0.003178534,(GCA_004366825.1:0.021845372,GCA_004367215.1:0.008937308)0.737:0.002926070)1.000:0.021886677)1.000:0.081060661,(GCA_001831195.1:0.033865649,(GCA_001563125.1:0.029392038,(((GCA_018906765.1:0.006645155,(GCA_018906675.1:0.005466798,GCA_018907675.1:0.007658307)1.000:0.007214530)1.000:0.002137408,GCA_011075155.1:0.001652343)1.000:0.009910297,(GCA_000582985.1:0.033460090,(GCA_001563115.1:0.020737988,GCA_001563135.1:0.009967653)1.000:0.010622626)0.388:0.002817463)1.000:0.010797481)1.000:0.036359077)1.000:0.058798886)1.000:0.026802230,((GCA_022179045.1:0.122766136,(((GCA_011947485.2:0.066139740,((((GCA_013201865.1:0.005339156,((GCA_013390195.1:0.003665838,GCA_013201755.1:0.015217002)0.343:0.001835343,(GCA_013201785.1:0.014917698,((GCA_013201745.1:0.002124815,GCA_013201795.1:0.002825230)1.000:0.003431778,((GCA_011800055.1:0.024988477,GCA_000446055.1:0.055530532)1.000:0.023756431,GCA_009806415.1:0.025281735)0.966:0.001838947)0.114:0.000671420)0.999:0.001334418)0.999:0.002307659)1.000:0.003753662,(GCA_013390185.1:0.005627662,(GCA_013201905.1:0.000716789,GCA_013201875.1:0.002043028)1.000:0.003798114)1.000:0.008048369)1.000:0.007978443,((GCA_021432615.1:0.005828884,((GCA_013390205.1:0.004464226,(GCA_012932255.1:0.006152009,GCA_000319635.2:0.009132739)1.000:0.002519804)0.938:0.002333851,GCA_009771025.1:0.004087906)1.000:0.005490993)1.000:0.006533187,GCA_013201925.1:0.011761424)0.880:0.000973704)0.995:0.001183582,GCA_013201765.1:0.025768916)1.000:0.032088167)1.000:0.039009693,(GCA_014235925.1:0.086592391,GCA_011947395.2:0.105077823)1.000:0.026158622)1.000:0.043823449,(GCA_014235955.1:0.012008566,(GCA_014235945.1:0.019292909,GCA_014235935.1:0.018357886)1.000:0.017588679)1.000:0.059474915)1.000:0.032210813)1.000:0.020043651,(GCA_001937105.1:0.113070452,(((GCA_001625285.1:0.031540684,GCA_001625265.1:0.048335490)1.000:0.022810811,(GCA_001855235.1:0.039428975,(GCA_000696135.1:0.035956263,GCA_000149035.1:0.039853117)1.000:0.029089653)1.000:0.014801532)0.999:0.008759675,(GCA_005350895.1:0.067313401,(GCA_006783085.1:0.060916877,(GCA_000313795.2:0.072545608,(GCA_001672515.1:0.010111677,GCA_004920355.1:0.010009295)0.960:0.003943434)1.000:0.007669197)1.000:0.022099081)1.000:0.045129324)1.000:0.046141926)1.000:0.012588851)1.000:0.035349344)1.000:0.147604724,((GCA_020746995.1:0.073622029,GCA_020726575.1:0.063232613)1.000:0.130979366,(GCA_003711515.1:0.142012259,(GCA_018994105.1:0.165687401,(GCA_003724135.2:0.041054280,((GCA_001268145.1:0.068967720,(GCA_018994065.1:0.130581201,GCA_000150825.1:0.090670168)1.000:0.028279898)1.000:0.020395810,(((GCA_011066465.2:0.034303628,(GCA_001268165.1:0.257224942,GCA_003320035.1:0.070077816)1.000:0.059815330)1.000:0.013439455,GCA_000150675.2:0.021870266)1.000:0.007621968,((GCA_011066485.2:0.014449437,GCA_020726535.1:0.019535157)0.833:0.000525228,((GCA_004109745.1:0.006542060,(GCA_002892995.1:0.011740096,GCA_002893045.1:0.007925080)1.000:0.001083228)0.984:0.000863781,((GCA_002893035.1:0.015859719,GCA_002893025.1:0.014677437)1.000:0.016253235,(GCA_002892985.1:0.008560913,GCA_018994095.1:0.039939141)1.000:0.011372661)0.682:0.000094438)1.000:0.001953032)0.998:0.001913849)1.000:0.005984358)1.000:0.011545446)1.000:0.010344098)1.000:0.159719465)0.955:0.046653298)1.000:0.064216560)1.000:0.096301985,((((((GCA_902085965.1:0.032150395,(GCA_902077795.2:0.035604991,(GCA_902006505.2:0.031907659,GCA_902141235.2:0.028325848)1.000:0.018558087)1.000:0.042515316)1.000:0.152387798,(GCA_019669845.1:0.195559381,(GCA_000769265.1:0.144176065,GCA_012550715.1:0.159068872)1.000:0.040181208)0.953:0.040379943)1.000:0.045320461,(((GCA_001278495.1:0.229729881,(GCA_003012105.1:0.119385514,((GCA_020631695.1:0.082646462,(GCA_003025115.1:0.042649690,((GCA_020002365.1:0.012684803,(GCA_000513815.1:0.006080606,GCA_000167675.2:0.003770136)1.000:0.024035432)1.000:0.015252361,(GCA_001050175.1:0.047909569,GCA_003025155.1:0.076061432)1.000:0.010925664)0.420:0.009986436)1.000:0.046369561)1.000:0.022462282,(((GCA_000170995.2:0.015538177,(GCA_020647705.1:0.064699444,GCA_020647635.1:0.029588598)1.000:0.010891148)1.000:0.041031781,((GCA_020045945.2:0.013395126,((GCA_000988865.1:0.052159007,GCA_002894145.1:0.064607390)1.000:0.008869572,GCA_011066345.1:0.049549234)1.000:0.007550186)0.992:0.002192214,(GCA_019565615.1:0.018061440,(GCA_002022785.1:0.004304658,(GCA_003025095.1:0.013270420,GCA_002838845.1:0.016772839)1.000:0.004998898)0.084:0.001248512)1.000:0.002666016)1.000:0.024632428)1.000:0.024775702,((((GCA_000171015.2:0.003611475,GCA_020647795.1:0.033031999)1.000:0.046376843,(GCA_020647865.1:0.009562544,GCA_003025105.1:0.012971692)1.000:0.003311730)0.990:0.012163399,GCA_021066465.1:0.013232315)1.000:0.020213427,((GCA_002894205.1:0.022124660,GCA_001481775.2:0.018188030)1.000:0.031510562,GCA_013423425.1:0.062777931)1.000:0.007018475)1.000:0.061689608)0.983:0.008602970)1.000:0.035440175)1.000:0.092932526)1.000:0.080637385,(GCA_000825705.1:0.166185341,(GCA_001653215.1:0.137632729,(((GCA_000280675.1:0.008023524,((GCA_001682635.1:0.008330089,GCA_002871155.1:0.072895790)1.000:0.008683104,(GCA_000770705.1:0.065618308,(GCA_021365345.1:0.030827529,GCA_010099065.1:0.047448593)1.000:0.011285113)1.000:0.011408735)1.000:0.025234181)1.000:0.018317161,GCA_001636735.1:0.042159298)1.000:0.056673510,((GCA_001636795.1:0.066710294,(GCA_006981985.1:0.012912217,GCA_006981975.1:0.004425565)1.000:0.074291036)1.000:0.029774004,(GCA_001636725.1:0.096243179,(GCA_008080495.1:0.065855844,GCA_000225605.1:0.014231596)1.000:0.121874234)1.000:0.016538644)1.000:0.025263864)1.000:0.034244383)1.000:0.109691912)1.000:0.063989295)0.994:0.032268670,(((GCA_001625195.1:0.063157136,GCA_001618945.2:0.005417330)1.000:0.126128201,(((GCA_002591385.1:0.159770272,(GCA_020360975.1:0.054987406,(GCA_000448365.1:0.094852932,GCA_012934285.1:0.015489366)1.000:0.080594129)1.000:0.071614153)1.000:0.015945809,(GCA_000956045.1:0.130187607,((GCA_002591405.1:0.113501734,GCA_002591415.1:0.034396897)1.000:0.139204342,(GCA_001272575.2:0.115548527,((GCA_012980515.1:0.052748047,GCA_002591395.1:0.134666797)1.000:0.058049572,(GCA_003339415.1:0.096954931,(GCA_003339455.1:0.037971457,GCA_001633055.2:0.100102387)1.000:0.040224196)1.000:0.074760421)0.533:0.028225517)1.000:0.115297550)1.000:0.033719334)1.000:0.027691916)1.000:0.041997770,((GCA_022605165.1:0.026371215,(GCA_001653205.1:0.017155735,(GCA_001653265.1:0.021455379,GCA_003144605.1:0.087896974)0.588:0.014391119)1.000:0.070129876)1.000:0.094078931,(GCA_002916505.1:0.080478125,(GCA_001189435.1:0.063839761,GCA_002901185.1:0.089878227)0.896:0.010060151)1.000:0.086207589)1.000:0.035035405)1.000:0.030960672)1.000:0.039592690,(((GCA_001636675.1:0.190449175,(GCA_003814445.1:0.121019862,((GCA_018360365.1:0.111255845,(GCA_018360135.1:0.107510567,GCA_018360145.1:0.043574711)1.000:0.054019506)1.000:0.026816014,((((((GCA_018360345.1:0.008172276,(GCA_018360385.1:0.008747334,GCA_018360375.1:0.008031608)0.999:0.002789481)1.000:0.022548241,(GCA_018360275.1:0.012134499,(GCA_018360355.1:0.004459945,GCA_018360525.1:0.019435328)0.995:0.008352819)1.000:0.009405754)1.000:0.012371788,((GCA_018360075.1:0.045554707,GCA_018360055.1:0.039355523)1.000:0.013789740,(GCA_018360045.1:0.038265326,(GCA_018360865.1:0.009759652,(((((((((GCA_018360565.1:0.010447093,GCA_018360675.1:0.012995238)0.995:0.002731684,((GCA_018360975.1:0.023692046,GCA_018360855.1:0.024548703)1.000:0.012663923,GCA_018360845.1:0.004927564)0.998:0.001732256)1.000:0.001838661,(GCA_018360835.1:0.021612269,GCA_018360655.1:0.010544609)0.464:0.001647143)1.000:0.009378773,((GCA_000347355.1:0.038697028,GCA_018360925.1:0.013301987)0.784:0.001948434,GCA_018360475.1:0.006796647)1.000:0.001926686)0.880:0.000154299,(GCA_018360605.1:0.008411607,((GCA_018360535.1:0.021472366,GCA_018360905.1:0.009457511)1.000:0.002805402,GCA_018360735.1:0.019310158)1.000:0.008949995)1.000:0.004319039)1.000:0.004401812,((GCA_018360765.1:0.005187028,GCA_018360685.1:0.013686733)1.000:0.009922903,GCA_018360745.1:0.008923043)1.000:0.007092964)1.000:0.002082443,GCA_018360755.1:0.009158086)1.000:0.009519827,GCA_018360825.1:0.012271137)0.982:0.001362006,(GCA_018360585.1:0.009127217,((GCA_018360935.1:0.022840530,(GCA_018360725.1:0.005392442,GCA_018360955.1:0.023305834)1.000:0.008839657)1.000:0.002125592,GCA_018361025.1:0.034457944)1.000:0.009303552)1.000:0.009917821)1.000:0.011750234)1.000:0.011696578)0.995:0.003456243)1.000:0.011579727)1.000:0.013009035,((GCA_018360465.1:0.024211660,GCA_018360085.1:0.018261733)0.967:0.002349304,(((GCA_018360575.1:0.027516277,(GCA_018360325.1:0.013390987,GCA_018360175.1:0.014394020)1.000:0.005808212)1.000:0.006723167,GCA_018360445.1:0.025429782)1.000:0.010205150,(GCA_018360215.1:0.014548712,(GCA_018360595.1:0.006798983,GCA_018360435.1:0.006227493)1.000:0.012012370)1.000:0.006006535)1.000:0.006834080)1.000:0.008301304)0.715:0.003982117,GCA_018360065.1:0.031390680)1.000:0.093750933,((GCA_018360185.1:0.070296422,GCA_018360225.1:0.043464800)1.000:0.049932800,(GCA_018360255.1:0.078581343,GCA_018360205.1:0.065115308)1.000:0.020001033)1.000:0.010943432)1.000:0.021971020)1.000:0.042421164)1.000:0.033495677)1.000:0.024256800,(GCA_000687475.2:0.027402351,GCA_000965225.2:0.148245134)1.000:0.131592917)0.715:0.017458547,(GCA_001653235.2:0.093753644,((GCA_007866325.1:0.008712391,GCA_001636745.1:0.022573956)1.000:0.058902211,((GCA_000804445.1:0.080018782,GCA_019434395.1:0.344306028)1.000:0.033265717,((GCA_019434415.1:0.029734852,GCA_000187405.1:0.037741346)1.000:0.023129693,((GCA_000814955.1:0.014537429,((GCA_000739145.1:0.021478434,(GCA_000814965.1:0.019080501,GCA_000187425.2:0.019214887)0.987:0.003211186)1.000:0.009448802,(((GCA_000426985.1:0.011292241,GCA_000426965.1:0.013370939)1.000:0.016315040,GCA_020102295.1:0.033050106)0.950:0.003917344,(GCA_000814975.1:0.014390370,((GCA_013305495.1:0.071578627,GCA_013426205.1:0.013024173)1.000:0.007244140,GCA_000591435.1:0.005132361)0.718:0.001785161)0.901:0.002337412)0.975:0.001933860)1.000:0.007467773)1.000:0.006890840,GCA_000814945.1:0.043830916)1.000:0.023192054)1.000:0.026220442)1.000:0.023110283)1.000:0.037817948)1.000:0.049534186)1.000:0.079221256)1.000:0.056087587)0.966:0.055543652)1.000:0.061009591,((GCA_013266195.1:0.123329907,((GCA_012931995.1:0.070969694,GCA_013266205.1:0.044073654)1.000:0.063919549,(((GCA_013266185.1:0.051861649,(((((GCA_020744115.1:0.008968955,GCA_020744515.1:0.039979135)1.000:0.018960598,GCA_000769215.1:0.010141061)1.000:0.004328466,GCA_018282135.1:0.025192088)1.000:0.042385234,(GCA_013396295.1:0.048853493,GCA_013266165.1:0.041740428)1.000:0.021518789)1.000:0.031050454,(((GCA_003316985.1:0.024014613,((GCA_022627095.1:0.074496314,GCA_910393935.1:0.010849010)0.994:0.005618131,(GCA_020744385.1:0.019522745,GCA_003012295.1:0.008963150)1.000:0.019262232)1.000:0.010643407)1.000:0.021705370,(((GCA_003033665.1:0.023598140,(((((GCA_016952355.1:0.020316107,(GCA_001703955.2:0.004567484,GCA_000303195.2:0.005215280)1.000:0.007479791)0.819:0.007594998,GCA_016952305.1:0.039563343)1.000:0.004834319,(GCA_900044135.1:0.002503257,GCA_900073075.1:0.005315693)0.965:0.000545114)1.000:0.010339913,(GCA_000599445.1:0.001621414,GCA_000240135.3:0.015075976)0.995:0.000605942)1.000:0.009390568,(((GCA_901446245.1:0.000314918,((GCA_905359455.1:0.001111274,(GCA_905332055.1:0.032547280,(GCA_905359485.1:0.000542111,(GCA_905359465.1:0.010445685,GCA_905332025.1:0.005606114)1.000:0.002922830)0.908:0.000300109)1.000:0.012792774)1.000:0.012796833,GCA_905359475.1:0.000280211)0.977:0.000364841)0.987:0.000821924,(GCA_900492705.2:0.010053074,GCA_013364965.1:0.020800019)1.000:0.002524884)1.000:0.009139387,GCA_002352725.1:0.010823658)1.000:0.003531286)1.000:0.010875390)1.000:0.022861176,((GCA_003012315.1:0.029498018,(GCA_001292635.1:0.003103789,(GCA_022180325.1:0.003346664,GCA_022180345.1:0.002753282)1.000:0.007475016)1.000:0.004641385)1.000:0.012280803,((GCA_019425555.1:0.003362035,(GCA_020744135.1:0.011225841,GCA_900007375.1:0.021889187)1.000:0.007857852)1.000:0.014431320,(GCA_019609905.1:0.022930029,GCA_001675295.1:0.010455259)1.000:0.011370433)1.000:0.011165597)1.000:0.013517663)1.000:0.035970553,GCA_003012285.1:0.030623597)1.000:0.021721690)1.000:0.038665814,(((((((GCA_013396195.1:0.010174112,GCA_013781345.1:0.027611632)1.000:0.001883164,(GCA_013396175.1:0.016020150,GCA_013396035.1:0.013874960)0.378:0.001597777)1.000:0.001943204,((GCA_002894225.1:0.007586624,((((GCA_013396015.1:0.004904873,(GCA_013758895.1:0.022695491,(GCA_013396185.1:0.018517243,GCA_013364935.1:0.005920954)1.000:0.004805669)1.000:0.002005759)1.000:0.024587349,((GCA_022627125.1:0.040397808,(GCA_900044065.1:0.011744404,(GCA_001023035.1:0.011086804,(GCA_001023065.1:0.021953741,GCA_900079805.1:0.000675763)0.995:0.002071543)1.000:0.007577924)1.000:0.006993567)1.000:0.007430732,(((GCA_900029915.1:0.007719858,((GCA_003615215.1:0.003391951,(GCA_003290285.1:0.007996946,(GCA_017309895.1:0.002281703,(GCA_017309875.1:0.007120098,GCA_017309865.1:0.002750925)1.000:0.005057686)0.870:0.000691811)1.000:0.012565107)0.222:0.000107813,(GCA_900067095.1:0.004435618,(GCA_900096505.1:0.002915795,(GCA_900096635.1:0.004770764,(GCA_900096615.1:0.001422496,(GCA_900096625.1:0.000089798,(((GCA_900096705.1:0.000141919,GCA_900096685.1:0.000703936)1.000:0.001183277,GCA_900096645.1:0.000155047)1.000:0.001125515,GCA_900096605.1:0.000686378)1.000:0.001171012)0.232:0.000821529)0.984:0.000884562)0.487:0.002815233)1.000:0.010026969)1.000:0.001872597)1.000:0.005179003)1.000:0.004417537,((GCA_009663115.1:0.021378110,(GCA_009663095.1:0.005536594,GCA_009663055.1:0.002123757)1.000:0.011176453)1.000:0.001376158,GCA_001023045.1:0.034736627)1.000:0.003240513)0.334:0.002764571,((GCA_013396255.1:0.037458123,(GCA_901677955.1:0.005744911,(GCA_901677965.1:0.001611112,GCA_902702945.1:0.035703048)1.000:0.004194298)1.000:0.014536164)0.095:0.005067649,(GCA_022627105.1:0.030860040,(GCA_022627115.1:0.022578341,GCA_022627135.1:0.021380156)1.000:0.014863607)1.000:0.016038602)1.000:0.013089035)0.991:0.001209209)0.995:0.016216727)0.098:0.001988967,(((GCA_000149555.1:0.007054711,GCA_003316975.2:0.012366689)1.000:0.006685908,(GCA_000149955.2:0.008852022,((((((((GCA_000271745.2:0.023783635,(GCA_004141715.1:0.001958657,GCA_003615075.1:0.002459900)1.000:0.002788115)1.000:0.009356972,GCA_001702695.2:0.004720636)0.440:0.000168464,((GCA_005930515.1:0.000961257,(GCA_900096695.1:0.004536823,(GCA_019157275.1:0.005444469,(GCA_000260235.2:0.002238832,(GCA_000260075.2:0.000974928,GCA_000260175.2:0.003301284)0.813:0.000745969)1.000:0.005385474)1.000:0.003304246)1.000:0.005387526)1.000:0.003837632,(((GCA_003615185.1:0.003631124,(((GCA_003615115.1:0.002721403,(GCA_013085055.1:0.019960806,GCA_020796175.1:0.005837126)1.000:0.005662571)0.998:0.001154289,(GCA_003615155.1:0.002670924,GCA_000350345.1:0.048871184)1.000:0.014908697)0.878:0.000510505,GCA_003615165.1:0.000828412)1.000:0.002974130)1.000:0.003154208,GCA_003615085.1:0.001649094)1.000:0.002734294,GCA_003615095.1:0.005357619)1.000:0.001832341)0.949:0.000431879)1.000:0.006508400,(GCA_000259975.2:0.003156226,GCA_000260155.3:0.000403120)1.000:0.001108363)1.000:0.001807060,GCA_000271705.2:0.001334379)1.000:0.001011697,(GCA_000260195.2:0.003897937,GCA_007994515.1:0.008087267)1.000:0.010993621)0.984:0.001355348,GCA_000260495.2:0.002912844)0.912:0.000698763,(GCA_013396075.1:0.018983524,(GCA_020744355.1:0.015449365,GCA_020744455.1:0.010344966)1.000:0.005263119)1.000:0.011529451)0.791:0.002661120)1.000:0.009493954)0.918:0.000687826,(GCA_012932015.1:0.018294360,((GCA_018296265.1:0.002591399,(GCA_018296285.1:0.002891355,(GCA_018296325.1:0.006067737,(GCA_018296345.1:0.000838298,GCA_018296305.1:0.000564904)1.000:0.004024104)0.996:0.000894191)1.000:0.003639318)1.000:0.006225197,GCA_018296245.1:0.000751296)1.000:0.008959504)0.000:0.001074016)1.000:0.006512235)1.000:0.004616388,(GCA_013266175.1:0.026774553,GCA_013363075.1:0.070227981)1.000:0.023844356)1.000:0.005367827)1.000:0.002898878,((GCA_019915245.1:0.048457836,(GCA_000350365.1:0.073706928,GCA_001654555.2:0.019170606)1.000:0.015279052)1.000:0.002206584,GCA_013395995.1:0.009348240)1.000:0.005066157)0.539:0.001174965)1.000:0.005929679,(GCA_013396005.1:0.024145797,GCA_013396205.1:0.023142191)1.000:0.008438964)1.000:0.009158644,(((GCA_019157295.1:0.013476588,((GCA_000260215.2:0.002591214,((GCA_000222805.1:0.032402317,GCA_020744335.1:0.027030090)1.000:0.014560176,GCA_020744475.1:0.029384152)1.000:0.012597890)1.000:0.005193608,(GCA_014154955.1:0.001553033,GCA_018894095.1:0.001479830)0.998:0.001250840)1.000:0.011861075)1.000:0.004724676,GCA_013396165.1:0.019173029)1.000:0.002109563,(GCA_013396025.1:0.012872681,GCA_013396095.1:0.029606866)1.000:0.006837579)0.979:0.001396149)1.000:0.020390466,(GCA_002980475.2:0.037669874,GCA_014764975.1:0.041105562)1.000:0.009908000)1.000:0.025652481,GCA_012932025.1:0.064839510)1.000:0.045887555)0.999:0.014925405)1.000:0.019767625)1.000:0.026518031,GCA_013266265.1:0.073278837)1.000:0.078274271,((GCA_020744495.1:0.029621118,GCA_000151355.1:0.017236456)1.000:0.013844760,(GCA_003698175.1:0.020873793,((((GCA_003947045.1:0.020319845,GCA_003946985.1:0.020359311)0.678:0.008499927,GCA_003947005.1:0.022501659)1.000:0.007678708,(GCA_003957675.1:0.004888601,GCA_003947015.1:0.015005099)1.000:0.008679382)0.999:0.001486662,GCA_003946995.1:0.031432287)1.000:0.009287367)1.000:0.027090984)1.000:0.058317881)1.000:0.030164630)1.000:0.044350122)1.000:0.045787175,(GCA_020736575.1:0.146641037,((GCA_014621425.1:0.059250651,((GCA_020744425.1:0.050545955,GCA_020744375.1:0.043458298)1.000:0.031585348,(GCA_020740775.1:0.014332831,(GCA_021365365.1:0.020847235,GCA_020744155.1:0.028059103)0.999:0.012010241)1.000:0.031047958)1.000:0.022806477)0.967:0.030353154,(GCA_001306435.1:0.121143243,GCA_014621405.1:0.220241526)0.999:0.029075849)1.000:0.047197926)1.000:0.030914696)1.000:0.085893782)0.999:0.031366934,GCA_021176775.1:0.199279775)0.999:0.034938573,(GCA_020746835.1:0.170703976,(GCA_000732775.1:0.028446963,(GCA_000732765.1:0.002211982,(GCA_000732565.1:0.012617303,GCA_000730325.1:0.014683331)0.866:0.002966509)1.000:0.017242678)1.000:0.154661922)1.000:0.053137970)1.000:0.128969580)1.000:0.050229903)1.000:0.091991314,(((GCA_004353045.1:0.255992992,((GCA_000143105.2:0.174171072,GCA_001636815.1:0.173803747)1.000:0.047423131,(GCA_000410735.1:0.195841662,(GCA_000820605.1:0.028413162,(GCA_000474925.1:0.013301049,GCA_000961545.1:0.020706080)1.000:0.025425270)1.000:0.124235769)1.000:0.053269414)1.000:0.164115298)1.000:0.040006181,((((GCA_004337985.1:0.061922765,GCA_004337975.1:0.054095037)1.000:0.021521826,((GCA_000002495.2:0.009351562,(GCA_000292605.1:0.003535450,GCA_000292585.1:0.016201942)1.000:0.006494378)0.983:0.003153352,((GCA_021442365.1:0.001097772,GCA_004346965.1:0.028012031)0.926:0.001282751,GCA_021845515.1:0.019555362)1.000:0.002883655)1.000:0.017886420)1.000:0.008263224,GCA_004355905.1:0.027834652)1.000:0.168133835,(GCA_000193285.1:0.068655121,GCA_000145635.1:0.037989253)1.000:0.080632642)1.000:0.117079745)1.000:0.035820642,(((GCA_003635345.1:0.155873146,(GCA_009194965.1:0.120170312,(GCA_021432605.1:0.052493005,GCA_001879275.1:0.045720224)1.000:0.027213779)1.000:0.067855982)1.000:0.084433259,(GCA_021432635.1:0.214165617,((((GCA_000213175.1:0.015314042,GCA_000213195.1:0.006639942)1.000:0.027550905,(GCA_000786625.1:0.006860555,GCA_000182925.2:0.006976570)1.000:0.004169154)1.000:0.038429802,(GCA_020800285.1:0.003001363,(GCA_008692325.1:0.016484980,GCA_000182805.2:0.040166998)1.000:0.002865160)1.000:0.037904268)1.000:0.138056914,(((GCA_000226095.1:0.129972425,GCA_019096155.1:0.091954794)1.000:0.026923461,(((GCA_900343105.1:0.022629778,GCA_000226115.1:0.018822263)1.000:0.121131239,GCA_001275765.2:0.153096853)1.000:0.014568522,(GCA_020726445.1:0.129585983,(GCA_020726465.1:0.037718932,(GCA_000143365.1:0.101451538,GCA_020736525.1:0.059758698)1.000:0.026480751)1.000:0.055155841)1.000:0.031162214)1.000:0.018693622)1.000:0.034374682,((GCA_000226545.1:0.022225283,GCA_900290415.1:0.009322541)1.000:0.166775134,GCA_000221225.1:0.206702915)1.000:0.049460769)1.000:0.045948502)1.000:0.045489166)1.000:0.045643141)1.000:0.037135788,(GCA_000392275.1:0.128883482,((GCA_011745365.1:0.089251675,GCA_003019895.1:0.083245221)1.000:0.063562529,(((GCA_001006365.1:0.082804598,GCA_014595645.1:0.032859110)1.000:0.015818815,((GCA_001702395.2:0.045224694,GCA_019321695.1:0.045099505)1.000:0.016378091,GCA_021399435.1:0.054388400)1.000:0.011610858)1.000:0.094913259,(GCA_003795295.1:0.080551355,((GCA_000813385.1:0.027895756,GCA_000818155.1:0.023636571)1.000:0.042448990,(GCA_003795275.1:0.063786528,GCA_003795315.1:0.047584022)1.000:0.041131295)1.000:0.034628716)1.000:0.065032826)1.000:0.036301641)1.000:0.095044759)1.000:0.042345818)1.000:0.027357858)1.000:0.049643797)1.000:0.062705451)1.000:0.229576214,(((GCA_000750675.1:0.086381462,(GCA_000750665.1:0.065329459,(GCA_000750795.1:0.069106251,GCA_000750815.1:0.020524060)1.000:0.021485192)1.000:0.026931985)1.000:0.028614206,((((GCA_000184105.1:0.017069710,GCA_001641265.1:0.023185249)1.000:0.025323955,((GCA_001662605.1:0.039234980,(GCA_001662585.1:0.015213472,GCA_001662645.1:0.027217140)1.000:0.017230355)1.000:0.005125439,((GCA_000750935.1:0.037278344,GCA_000750895.1:0.039386812)1.000:0.020771276,(GCA_001662655.1:0.016970947,GCA_001662595.1:0.149274679)1.000:0.003525131)1.000:0.020976715)1.000:0.009392594)1.000:0.031322190,(((GCA_000750995.1:0.032871660,GCA_000750715.1:0.221523773)1.000:0.046887745,GCA_000750925.1:0.031371339)1.000:0.068948342,((GCA_000750755.1:0.051290729,GCA_000750735.1:0.096348087)1.000:0.072985105,GCA_000750745.1:0.094932257)1.000:0.024454288)0.999:0.020855913)1.000:0.016214889,((GCA_000750805.1:0.077373125,GCA_000750875.1:0.051321420)1.000:0.048985816,GCA_001662575.1:0.103204116)1.000:0.012051463)1.000:0.041351271)1.000:0.273042410,(((((GCA_003019875.1:0.112215247,GCA_016508695.1:0.257682798)0.426:0.010728671,((((GCA_900237765.1:0.010028990,GCA_000151065.3:0.059052371)1.000:0.037779749,(GCA_905067625.1:0.004329715,(GCA_900519115.1:0.013008904,GCA_000418435.1:0.025363085)1.000:0.071777826)1.000:0.030441062)1.000:0.176183635,(GCA_022627015.1:0.165492349,(((GCA_003611195.1:0.036570056,GCA_003611215.1:0.021699236)0.994:0.003233412,(GCA_003611235.1:0.031605623,GCA_006912115.1:0.114284123)1.000:0.013825862)1.000:0.137190772,(GCA_000798715.1:0.153708578,(GCA_002918395.1:0.167407149,GCA_003610855.1:0.054092768)1.000:0.052630779)1.000:0.103296776)1.000:0.076839168)0.333:0.025089811)1.000:0.115806965,((GCA_003369635.1:0.032877966,GCA_003369665.1:0.031051375)1.000:0.126463339,(GCA_019669825.1:0.197292015,GCA_021307315.1:0.123266475)1.000:0.052291745)1.000:0.029357743)1.000:0.009895076)1.000:0.019640322,((((((GCA_911649665.1:0.008190012,GCA_911693285.1:0.028966351)1.000:0.099831416,(GCA_019669835.1:0.131670555,(GCA_000238015.2:0.276255411,GCA_000409485.1:0.011179740)1.000:0.106250817)1.000:0.026217577)1.000:0.037172493,((GCA_021365295.1:0.071080679,GCA_020726485.1:0.020303448)1.000:0.064735679,(GCA_013054445.1:0.123035024,GCA_003357145.1:0.138409867)0.660:0.026793325)1.000:0.025283044)0.999:0.015788121,(GCA_007825345.1:0.140947639,(((GCA_007821475.1:0.044211249,(GCA_007821535.1:0.077795826,(GCA_007821545.1:0.056206960,GCA_007825375.1:0.061821848)1.000:0.031050850)1.000:0.018872068)1.000:0.007382320,GCA_007821495.1:0.048028797)1.000:0.024302372,GCA_007825325.1:0.051848871)1.000:0.089837553)1.000:0.049571151)1.000:0.034842787,(((GCA_014904845.1:0.061512025,GCA_900073065.1:0.034623790)1.000:0.027381507,(GCA_009613015.1:0.074609925,GCA_001500285.1:0.078528847)0.998:0.014450476)1.000:0.062584278,(((GCA_009732865.1:0.037485368,GCA_002865655.1:0.030686739)1.000:0.011375733,((GCA_021399465.1:0.019029264,(GCA_021399475.1:0.013823400,GCA_002865645.1:0.028397343)1.000:0.012475423)1.000:0.033084708,GCA_002865625.1:0.078423830)1.000:0.013267131)1.000:0.057211829,(((GCA_900074905.1:0.014581986,(GCA_900074885.1:0.027017899,GCA_900074895.1:0.025595182)1.000:0.012754165)1.000:0.052577901,(((GCA_017365405.1:0.029297655,(GCA_020746875.1:0.034432884,GCA_020747065.1:0.058685222)1.000:0.013744327)1.000:0.013617247,GCA_003073865.1:0.042645384)1.000:0.012178621,(GCA_017366145.1:0.020163049,(GCA_020726505.1:0.006497669,GCA_021432625.1:0.018028817)1.000:0.018486037)1.000:0.012726080)1.000:0.022946336)1.000:0.046691566,(GCA_000298775.1:0.099065233,(GCA_002317995.1:0.075611862,GCA_002204255.1:0.074526687)1.000:0.077335837)1.000:0.025528794)1.000:0.059473311)1.000:0.025845815)1.000:0.032395851)1.000:0.023612909,(GCA_000827325.1:0.124362129,GCA_002276475.2:0.238122998)1.000:0.033066477)0.532:0.012229147)1.000:0.048393329,((GCA_002946415.1:0.133520338,(GCA_002946425.1:0.051095178,GCA_002946385.1:0.040269252)0.935:0.010409616)1.000:0.104892732,(GCA_000503235.1:0.050435567,(((GCA_013461495.1:0.028820571,(GCA_004786225.1:0.045451807,((((GCA_004786245.1:0.007993186,(GCA_004379285.1:0.051988023,GCA_004916875.1:0.017451889)1.000:0.021455325)1.000:0.002617343,GCA_004786125.1:0.012797470)0.253:0.003841773,GCA_014898295.1:0.008376815)0.930:0.002797349,(((GCA_000143535.4:0.005489269,(GCA_000349525.1:0.043487495,GCA_000227075.1:0.044416274)1.000:0.005024349)1.000:0.017884183,(GCA_004786265.1:0.034528840,GCA_014898465.1:0.009210731)1.000:0.016745507)1.000:0.008033691,(GCA_014898435.1:0.024880033,((GCA_014898485.1:0.004662119,(((GCA_004786275.1:0.012806604,GCA_004786205.1:0.028723998)1.000:0.006436045,GCA_004786145.1:0.028910731)0.166:0.002267492,(GCA_014898285.1:0.014803659,GCA_014898425.1:0.031236234)1.000:0.005871265)1.000:0.006091730)1.000:0.007342457,(GCA_014898535.1:0.002233041,GCA_014898555.1:0.010439721)1.000:0.004902670)1.000:0.006379382)1.000:0.006413532)0.748:0.003788183)1.000:0.011388178)0.581:0.001869607)1.000:0.037493286,(GCA_014898415.1:0.028305596,(GCA_905066765.1:0.013990233,(GCA_000146945.2:0.071834518,GCA_001857865.1:0.004478838)1.000:0.024235592)1.000:0.019469370)1.000:0.012955873)1.000:0.027069202,((GCA_003260565.1:0.132888133,GCA_017357885.1:0.087430309)1.000:0.033036610,(GCA_008692225.1:0.127465921,(GCA_009299455.1:0.082718195,GCA_016906325.1:0.027654691)0.841:0.006403685)1.000:0.022304119)0.072:0.021517724)1.000:0.043010093)1.000:0.086217319)1.000:0.089387616)1.000:0.047078614,(GCA_021399445.1:0.065439219,(GCA_000743665.3:0.265325772,GCA_002812745.2:0.128274146)1.000:0.046346597)1.000:0.105551663)0.999:0.055803040)1.000:0.101933418)1.000:0.185150406)1.000:0.089713470)1.000:0.072280211)1.000:0.162463926)1.000:0.146739560,(GCA_001636715.1:0.430825271,((GCA_002573605.1:0.178900908,((GCA_001713645.1:0.019559288,(GCA_000150705.2:0.091456220,(GCA_001713695.1:0.024881910,(GCA_000150735.2:0.023898852,GCA_000150475.2:0.036677981)1.000:0.013204857)0.847:0.001625880)1.000:0.015750450)1.000:0.124760807,(GCA_002573585.1:0.113741580,(((GCA_017607445.1:0.040755267,(GCA_017607465.1:0.004915037,GCA_017355575.1:0.005104197)1.000:0.025673240)1.000:0.018552428,((GCA_017310585.1:0.045755285,GCA_000149585.1:0.014315501)1.000:0.096556782,(GCA_000150115.1:0.043546094,(GCA_000151035.1:0.054611749,(GCA_017310615.1:0.050093063,GCA_000151005.2:0.031830178)1.000:0.013510382)1.000:0.024022998)1.000:0.011700304)0.985:0.001829480)1.000:0.074096475,(((GCA_000166155.1:0.004264031,(GCA_000151595.1:0.015490499,(GCA_000003855.2:0.006875633,GCA_000003525.2:0.021934455)0.999:0.001501310)1.000:0.012454109)1.000:0.031380828,(GCA_002572885.1:0.061752865,(GCA_001014755.1:0.134848176,GCA_001883805.1:0.073870452)1.000:0.017112691)1.000:0.016920061)1.000:0.041161095,((GCA_001008285.1:0.043275463,GCA_002572855.1:0.039301887)1.000:0.041082391,(GCA_001883825.1:0.073799914,GCA_001660665.1:0.153358323)1.000:0.029774277)1.000:0.017415641)1.000:0.035780188)1.000:0.037777529)1.000:0.030113469)1.000:0.095013768)0.969:0.029055434,(GCA_900128795.2:0.775560000,((GCA_011692745.1:0.079066901,(GCA_000151145.1:0.071307051,(GCA_000150975.2:0.053886346,((GCA_000151175.1:0.055584612,(((GCA_000622975.1:0.004094107,((GCA_012182655.1:0.001022243,GCA_019359935.1:0.025464976)0.811:0.001958775,GCA_012182645.1:0.012446086)1.000:0.020486730)1.000:0.027515261,(GCA_001858085.1:0.020089797,GCA_003118255.1:0.031475049)1.000:0.005377226)1.000:0.002309773,(((GCA_000151505.1:0.051708712,GCA_000151125.2:0.064375328)1.000:0.069540671,GCA_000616785.1:0.028885392)1.000:0.025179822,GCA_000151455.1:0.040905693)1.000:0.029252954)0.987:0.002608728)1.000:0.016304021,(GCA_001651445.1:0.028435856,((GCA_000812105.1:0.002931367,(GCA_000622995.1:0.000000005,(((GCA_000616905.1:0.000387515,GCA_000616985.1:0.004480556)0.735:0.000026961,((GCA_000616845.1:0.000171885,GCA_000616825.1:0.003851737)0.888:0.000165404,(GCA_000616765.1:0.007355660,GCA_000616805.1:0.001347248)1.000:0.005223675)1.000:0.000707494)1.000:0.019709061,(GCA_000616865.1:0.004367191,(GCA_000616965.1:0.004437309,(GCA_000151425.1:0.017558367,GCA_000616945.1:0.000942572)0.999:0.001657187)1.000:0.033628528)1.000:0.001095177)1.000:0.001097931)1.000:0.012162366)1.000:0.007632980,GCA_001651435.1:0.049675115)1.000:0.005229037)1.000:0.021828476)1.000:0.022979981)1.000:0.032752162)1.000:0.033608429)1.000:0.190023325,(GCA_000003515.2:0.232117719,(((GCA_018416015.2:0.020772492,(GCA_000170175.2:0.008702047,GCA_000150055.1:0.026670224)0.627:0.000686822)0.819:0.000130854,GCA_000151335.1:0.025190130)1.000:0.008869490,((GCA_004115165.2:0.012041215,GCA_000149335.2:0.004293238)0.990:0.001511768,((GCA_000149815.1:0.065761929,GCA_000150085.1:0.126662309)1.000:0.013599538,GCA_000149895.1:0.003862395)1.000:0.007368328)0.775:0.002538662)1.000:0.060459446)1.000:0.091494819)0.998:0.034504844)1.000:0.030307798)1.000:0.034235083)1.000:0.046784491)1.000:0.105456345,((GCA_002240705.1:0.200322773,GCA_019804575.1:0.230547501)1.000:0.051313492,(GCA_000968595.1:0.191533279,((GCA_021365285.1:0.107798786,(GCA_000985935.1:0.085167054,GCA_013368755.1:0.071797276)1.000:0.074471195)1.000:0.044851782,(GCA_001907595.1:0.136455208,(GCA_000003125.1:0.071630367,((GCA_000001985.1:0.002872076,(GCA_000750115.1:0.032435148,(GCA_009650675.1:0.001002103,GCA_009556855.1:0.011448870)1.000:0.008640876)0.998:0.004094643)1.000:0.031578920,(GCA_001896365.1:0.038738920,(GCA_000829775.1:0.032842243,((GCA_002382835.1:0.013135870,GCA_002382855.1:0.017347467)0.997:0.007114676,(GCA_011392495.1:0.047727723,GCA_001305275.1:0.059207709)1.000:0.011671278)1.000:0.016164507)1.000:0.026207579)1.000:0.023384718)1.000:0.045018551)1.000:0.067060399)1.000:0.047701210)1.000:0.123964225)1.000:0.078410162)1.000:0.036525045)1.000:0.044623328)1.000:0.061109409)0.848:0.023824611)1.000:0.052632464,(GCA_003589665.1:0.116647038,GCA_003698115.1:0.198525618)1.000:0.064458313)0.998:0.028628223)1.000:0.029512642,(((GCA_000600275.1:0.044129905,GCA_001890805.1:0.014668745)1.000:0.020012773,(GCA_016861735.1:0.025766695,GCA_001717485.1:0.039497707)1.000:0.008447094)1.000:0.106471949,GCA_001890725.1:0.125122803)0.998:0.016347985)1.000:0.035745286,(GCA_002847045.1:0.016439548,(GCA_002847485.1:0.030792558,GCA_002850765.1:0.050082530)1.000:0.014601512)1.000:0.145781355)0.591:0.017429329,((((GCA_009193465.1:0.089122276,(GCA_009176345.1:0.057284484,GCA_001696595.2:0.065801404)1.000:0.030179470)1.000:0.021721136,((GCA_009193605.1:0.004767531,(GCA_009176365.1:0.061737099,GCA_013421405.2:0.032790790)1.000:0.022671221)1.000:0.060554763,(GCA_009193565.1:0.069579444,(GCA_009193595.1:0.057759179,((((GCA_000006275.3:0.018409284,((((GCA_014784225.2:0.003324725,(((GCA_002456175.2:0.005128393,GCA_002443215.2:0.002771448)1.000:0.002379678,GCA_003709025.1:0.007856929)1.000:0.001316626,GCA_002443195.2:0.002742937)1.000:0.002868034)1.000:0.008478599,(GCA_009176455.1:0.028017579,GCA_009017415.1:0.003645618)1.000:0.004097161)0.866:0.000925609,(((GCA_014117485.1:0.001174451,GCA_014117465.1:0.006620650)1.000:0.032788398,(GCA_000184455.3:0.023173095,GCA_009176375.1:0.007741650)0.907:0.001341864)1.000:0.010738086,(GCA_000952835.1:0.003149809,(GCA_000269785.2:0.022480298,GCA_000691885.1:0.020731678)1.000:0.029024338)0.998:0.002680201)1.000:0.013212161)1.000:0.009936515,GCA_002007945.1:0.028186153)1.000:0.002241622)1.000:0.016864260,((GCA_002749805.1:0.025604109,GCA_000956085.1:0.108270767)1.000:0.018715247,((GCA_009193545.1:0.019383088,(GCA_009176385.1:0.014415379,GCA_009176405.1:0.022047063)1.000:0.012138703)1.000:0.007157084,(GCA_009193525.1:0.015026682,GCA_009193505.1:0.036401172)0.944:0.001209709)0.999:0.001209038)1.000:0.014172722)1.000:0.017066418,((GCA_001792695.1:0.042880099,GCA_009193485.1:0.015635032)1.000:0.018785056,(GCA_009193585.1:0.022490063,(GCA_009193665.1:0.007320825,GCA_009193445.1:0.032325527)1.000:0.011111259)1.000:0.017013133)0.952:0.004924251)1.000:0.006773588,(GCA_001204775.2:0.046934937,(GCA_009176395.1:0.012478477,GCA_009193645.1:0.006552366)1.000:0.004170466)1.000:0.027917702)1.000:0.015678235)1.000:0.043068366)1.000:0.026665424)1.000:0.020633098)1.000:0.069448163,((GCA_015844325.1:0.111781937,(GCA_000149615.1:0.066243462,(GCA_016808415.1:0.023694920,(GCA_009014675.2:0.005545258,GCA_009932835.1:0.006183157)1.000:0.006681557)1.000:0.028794535)1.000:0.082179682)1.000:0.038225938,((GCA_003426965.1:0.036407854,GCA_004798825.1:0.078903124)1.000:0.105480458,(GCA_002849105.1:0.071527318,GCA_016097325.1:0.083535424)1.000:0.036729559)1.000:0.045758501)0.996:0.015858175)0.997:0.033477660,(((GCA_003184635.1:0.029491197,(GCA_003184845.1:0.066078544,(GCA_003184525.1:0.041972726,GCA_001990825.1:0.009687577)1.000:0.008754373)1.000:0.027085797)1.000:0.033740560,((GCA_003184545.1:0.071523652,GCA_003184645.1:0.094045344)1.000:0.037291904,(GCA_001889945.1:0.015970608,(((GCA_013340325.1:0.004186552,(((GCA_003184625.1:0.005158284,GCA_003184925.1:0.017547420)1.000:0.007857934,((GCA_001890685.1:0.002052502,GCA_003184755.1:0.003087733)1.000:0.003398744,GCA_003184835.1:0.007499799)0.481:0.000175724)1.000:0.003761941,(GCA_003184535.1:0.034789080,(GCA_001890745.1:0.004958093,GCA_001515345.1:0.025544162)1.000:0.004062323)1.000:0.010465413)0.812:0.001239863)0.994:0.002231431,((GCA_016865315.1:0.001283689,GCA_016861625.1:0.024457129)0.867:0.000883916,GCA_000239835.2:0.005256474)0.942:0.002854332)1.000:0.013449440,(((GCA_000002855.2:0.027864977,(GCA_003184595.1:0.004944683,GCA_003344705.1:0.006367940)1.000:0.006591523)0.838:0.000286382,GCA_003344505.1:0.012655327)1.000:0.001079981,((GCA_003344945.1:0.010300703,(GCA_002211485.2:0.008002835,GCA_900248155.1:0.001648134)0.183:0.001010295)1.000:0.005177521,(GCA_003850985.1:0.026783234,(GCA_000230395.2:0.034760963,GCA_001602395.1:0.106322435)1.000:0.021995488)1.000:0.016182884)0.999:0.001985278)1.000:0.014806624)1.000:0.032227633)1.000:0.057985914)1.000:0.020564473)1.000:0.045274533,(GCA_003184865.1:0.031310182,(GCA_003184585.1:0.060173621,((GCA_003184685.1:0.023450815,(GCA_003184745.1:0.017480722,(GCA_003184705.1:0.004855799,GCA_003184785.1:0.022511726)1.000:0.022807160)1.000:0.007011575)1.000:0.007230728,(GCA_001890905.1:0.019700025,(GCA_003184695.1:0.012793247,(GCA_003184825.1:0.008645589,GCA_003184765.1:0.026600561)0.933:0.002665585)1.000:0.005982712)1.000:0.009680420)1.000:0.022277132)1.000:0.014490598)1.000:0.077159276)1.000:0.049784542)1.000:0.028390689)1.000:0.036444275,((GCA_000986645.1:0.020034281,(GCA_002846915.2:0.029824703,GCA_000986665.1:0.027819703)0.987:0.014198577)1.000:0.107438829,(GCA_001511075.1:0.113786372,((GCA_016861865.1:0.021467509,(GCA_001890125.1:0.039500270,GCA_001890705.1:0.023458186)1.000:0.017339226)1.000:0.044738305,(GCA_003369625.1:0.059501639,(GCA_000011425.1:0.024173317,GCA_000149205.2:0.081988853)1.000:0.076418623)1.000:0.029616303)1.000:0.025912966)1.000:0.044889852)1.000:0.065350486)1.000:0.089713379,(GCA_000002715.1:0.093692000,GCA_002237265.2:0.088956092)1.000:0.028577012)1.000:0.033184150,(GCA_002234965.2:0.002927174,GCA_002234975.2:0.020387083)1.000:0.022501701)0.999:0.012316056,(GCA_014281935.1:0.011784693,GCA_014281905.1:0.002887688)1.000:0.033145858)1.000:0.044371155,(((GCA_002847465.1:0.057437218,(GCA_010723835.1:0.013312762,(GCA_001078395.2:0.011380382,(GCA_010724255.1:0.006876692,(GCA_010724795.1:0.007474512,(GCA_010724335.1:0.001205998,GCA_010724135.1:0.008947748)1.000:0.008623751)1.000:0.010946950)0.991:0.000943989)1.000:0.011102987)1.000:0.014998081)0.975:0.008138443,((GCA_018340605.1:0.017927985,(GCA_014281915.1:0.014408269,GCA_014281895.1:0.014160956)1.000:0.021829778)1.000:0.034082040,GCA_018404265.1:0.012687280)1.000:0.012367991)1.000:0.011757912,(GCA_012656285.1:0.003220400,(GCA_012656225.1:0.002860677,(GCA_012656295.1:0.004127440,GCA_012656325.1:0.002919321)1.000:0.009176176)1.000:0.006060591)1.000:0.032550268)1.000:0.017377135)0.996:0.006713362)1.000:0.005445564,GCA_016748045.1:0.036402656)1.000:0.030881576,((GCA_000150145.1:0.001060630,GCA_000149645.3:0.045347004)0.800:0.008516343,(GCA_000731615.1:0.007177293,GCA_000002655.1:0.002996955)1.000:0.008011481)1.000:0.025938991)1.000:0.005458691)0.000:0.000000005,((GCA_020500275.1:0.000643810,GCA_020500705.1:0.001593108)0.491:0.000075663,(GCA_020498895.1:0.000192522,(GCA_012656185.1:0.000388571,(GCA_012656115.1:0.001909124,GCA_012656125.1:0.000109343)1.000:0.001290739)1.000:0.007337754)1.000:0.000837312)1.000:0.003847556)1.000:0.001553604,(GCA_020502625.1:0.000547227,((GCA_020501405.1:0.000211606,GCA_020501335.1:0.000406111)1.000:0.000614874,(GCA_020503065.1:0.000889880,GCA_020501805.1:0.000164170)0.976:0.000217469)0.890:0.000198512)0.995:0.000349444)1.000:0.000856995,((GCA_020498885.1:0.000564533,GCA_020498815.1:0.000788939)0.887:0.000058260,(GCA_020500235.1:0.004263523,(GCA_020498725.1:0.000725578,(GCA_002234985.1:0.002575648,GCA_020502595.1:0.000904142)0.982:0.001213424)0.937:0.000381628)0.730:0.000042555)1.000:0.000881174)0.000:0.000000005,(GCA_020500075.1:0.006679139,(GCA_020502385.1:0.011048570,(GCA_020503565.1:0.000120775,((GCA_020503455.1:0.000906087,(((GCA_020502485.1:0.004928448,GCA_020501835.1:0.007407466)0.958:0.000195703,(((GCA_002234955.1:0.002277141,GCA_020501235.1:0.000873266)0.999:0.000979582,GCA_020502725.1:0.000600910)0.870:0.000066373,(GCA_020498755.1:0.012844545,GCA_020503535.1:0.000240342)0.424:0.000026500)0.913:0.000256224)0.860:0.000137133,GCA_020503245.1:0.000141657)1.000:0.004663785)0.745:0.000032428,(GCA_020501045.1:0.000670216,(GCA_012656215.1:0.000314618,GCA_012656165.1:0.012107245)1.000:0.004927168)1.000:0.004594618)1.000:0.006106826)1.000:0.003341400)0.971:0.000278876)1.000:0.011501642)1.000:0.005384355)0.553:0.000000006,GCA_020500455.1:0.000160691)1.000:0.000525259)0.337:0.000000005,((((GCA_020501355.1:0.003681535,(GCA_020499405.1:0.001215663,(GCA_020500445.1:0.000000005,(GCA_020499885.1:0.000924427,GCA_020501175.1:0.001038568)1.000:0.000999301)0.996:0.000496402)1.000:0.001334145)0.934:0.000765582,(GCA_020499675.1:0.000515666,GCA_020500285.1:0.001036263)0.981:0.000335453)1.000:0.006908604,(((GCA_020503595.1:0.000520166,GCA_020501135.1:0.000495737)0.741:0.000026485,(GCA_020499825.1:0.000902482,GCA_020503095.1:0.005266480)0.999:0.000657391)0.991:0.000259555,(GCA_020503375.1:0.000347686,(GCA_020502455.1:0.000302580,GCA_020503295.1:0.003325090)0.734:0.000029741)0.807:0.000077542)0.939:0.000219405)0.000:0.000000005,GCA_020502715.1:0.000399509)1.000:0.000817602)0.000:0.000000005)0.843:0.000040178,(GCA_020500975.1:0.000944810,(((GCA_020499685.1:0.000262634,(GCA_020499355.1:0.003475827,GCA_020499195.1:0.000289066)0.160:0.000027477)0.992:0.000254721,GCA_020510485.1:0.000787897)0.850:0.000063075,GCA_020502335.1:0.001276772)0.489:0.000079452)0.984:0.000214200)0.742:0.000024423,((GCA_020501345.1:0.000183835,((GCA_020503445.1:0.000327168,(GCA_020502025.1:0.000158679,(GCA_020502125.1:0.000314759,GCA_020502525.1:0.000000005)0.999:0.000398212)0.946:0.000157733)0.961:0.000263806,(GCA_020503635.1:0.000118223,GCA_020502875.1:0.000119562)0.768:0.000057617)0.680:0.000059209)0.745:0.000032845,((GCA_020500965.1:0.000400328,((GCA_020502985.1:0.000244974,GCA_020503345.1:0.000734728)1.000:0.000744612,GCA_020503055.1:0.000398031)0.914:0.000099537)0.999:0.000440117,((GCA_020503555.1:0.000368831,((GCA_020501535.1:0.000514361,(GCA_020502375.1:0.000081426,GCA_020503365.1:0.000126201)0.974:0.000237809)0.917:0.000155023,((GCA_020501705.1:0.000282995,(GCA_020501115.1:0.000224602,((GCA_020502435.1:0.000106558,GCA_020500545.1:0.000779653)1.000:0.000499078,(GCA_020501245.1:0.000517752,(GCA_020501555.1:0.000550339,GCA_020503435.1:0.000085336)0.988:0.000324101)0.975:0.000423817)0.983:0.000235715)1.000:0.000616916)0.895:0.000134657,GCA_020503815.1:0.000285966)0.979:0.000238336)0.999:0.000365701)0.992:0.000295811,(GCA_020503795.1:0.000559253,GCA_020500865.1:0.000379684)0.487:0.000132897)0.790:0.000053134)0.992:0.000210274)0.758:0.000023705)1.000:0.007331896)0.522:0.000000005)0.950:0.000000005)0.992:0.000411758,((GCA_020502245.1:0.000581281,(((GCA_020502495.1:0.000124207,(GCA_020503545.1:0.000113025,((GCA_020500695.1:0.003919808,(GCA_020501785.1:0.000608890,GCA_020500945.1:0.000366038)0.897:0.000222466)0.964:0.000178214,(GCA_020499905.1:0.000989168,((GCA_020499045.1:0.000450400,(GCA_020498945.1:0.000086754,(GCA_020499395.1:0.000287129,(GCA_020499265.1:0.000026090,GCA_020498805.1:0.000797307)0.880:0.000177619)0.145:0.000177225)0.845:0.000168379)1.000:0.001190246,(((GCA_020498735.1:0.000576178,(GCA_020500195.1:0.000159417,(GCA_020499985.1:0.000373094,(GCA_020500305.1:0.000453550,(GCA_020499695.1:0.000241763,GCA_020499125.1:0.001639261)0.997:0.000528404)0.863:0.000055691)0.916:0.000128680)0.639:0.000053881)0.000:0.000000005,(GCA_020499715.1:0.000080790,(((GCA_020499595.1:0.000305652,(GCA_001029325.1:0.009730883,GCA_020499225.1:0.000185213)0.649:0.000199403)0.919:0.000263568,GCA_020499015.1:0.000770119)0.453:0.000124816,GCA_020498985.1:0.000085238)0.944:0.000177265)0.770:0.000079494)0.906:0.000077339,((GCA_020499075.1:0.000184633,GCA_020501265.1:0.004258357)1.000:0.001823685,(GCA_020499135.1:0.000239415,GCA_020499605.1:0.000103531)0.830:0.000051265)0.767:0.000026256)0.948:0.000138349)0.714:0.000065817)0.965:0.000255061)0.993:0.000599916)0.995:0.000641955)1.000:0.000674870,GCA_020501735.1:0.000573504)0.858:0.000068801,((GCA_020500775.1:0.000458431,GCA_020503515.1:0.000102300)0.794:0.000085013,GCA_020503395.1:0.000190627)0.929:0.000102208)0.861:0.000058078)0.992:0.000262681,((((GCA_020502185.1:0.000093707,(GCA_020502035.1:0.001063426,GCA_020503205.1:0.000135703)0.993:0.000504591)0.980:0.000344158,((GCA_020501575.1:0.000665194,GCA_020501005.1:0.000317833)0.986:0.000657133,(GCA_020503735.1:0.000537212,GCA_020503645.1:0.000644815)0.806:0.000173435)0.730:0.000118430)0.726:0.000027482,(GCA_020499755.1:0.000980776,((((GCA_020502105.1:0.000672973,GCA_020503905.1:0.000625247)0.980:0.000392259,((GCA_020500845.1:0.000604963,GCA_020500295.1:0.001245508)0.968:0.000156681,(GCA_020500875.1:0.000245887,GCA_020501995.1:0.001374810)0.419:0.000031293)0.840:0.000155496)0.998:0.000476667,((((((GCA_020503465.1:0.000198254,GCA_020502675.1:0.000811709)0.981:0.000242803,(GCA_020503185.1:0.000140450,(GCA_020501495.1:0.000881532,(GCA_020499335.1:0.000664030,(GCA_020500365.1:0.000207925,(GCA_020502095.1:0.000699055,(GCA_020500815.1:0.004219710,GCA_020501765.1:0.000199127)1.000:0.004289991)1.000:0.003295804)0.999:0.002869615)0.998:0.002043387)0.588:0.000061953)0.999:0.000454912)0.975:0.000325288,(GCA_020499505.1:0.000448911,GCA_020501075.1:0.000967127)0.999:0.000958544)0.754:0.000053044,((GCA_020502045.1:0.000711672,GCA_020500465.1:0.001215142)1.000:0.003238159,(GCA_020500785.1:0.000373514,GCA_020500385.1:0.000315095)0.319:0.000038075)0.717:0.000071828)1.000:0.002668549,(GCA_020500215.1:0.005286151,((GCA_020503015.1:0.001645638,((((GCA_020499245.1:0.004087923,(GCA_020502215.1:0.004262688,GCA_020499035.1:0.003729153)1.000:0.002329756)0.362:0.000171765,GCA_020499995.1:0.002618176)0.966:0.000262179,(GCA_020503105.1:0.000298693,(GCA_020500115.1:0.004440452,GCA_020503705.1:0.000511745)1.000:0.004650710)0.844:0.000066582)1.000:0.002261296,GCA_020503165.1:0.004782329)0.710:0.000042459)1.000:0.004920135,(GCA_020502165.1:0.000336003,GCA_020501635.1:0.004111813)0.861:0.000074320)0.772:0.000029935)0.000:0.000000006)1.000:0.007288623,((GCA_020499155.1:0.007396367,((GCA_020499315.1:0.011194242,GCA_020501815.1:0.000717764)1.000:0.005129303,(GCA_020503715.1:0.000732189,(GCA_020502995.1:0.015847568,GCA_020502705.1:0.006027468)1.000:0.007081513)1.000:0.004918959)0.809:0.000286045)1.000:0.011754088,GCA_020502425.1:0.001485704)0.000:0.000102936)1.000:0.002873286)0.731:0.000047623,(GCA_020502615.1:0.005933859,GCA_020500085.1:0.000319658)0.999:0.000609351)0.898:0.000137388)0.998:0.000345238)1.000:0.001074539,(((GCA_020502235.1:0.000288536,GCA_020503175.1:0.000074879)0.903:0.000061291,((GCA_020500645.1:0.000445595,GCA_020500655.1:0.001498275)0.997:0.000315053,(GCA_020501615.1:0.000211673,(GCA_020499775.1:0.000740802,((GCA_020500905.1:0.011770417,GCA_020498965.1:0.003370007)1.000:0.002086132,((GCA_020503305.1:0.000775780,(GCA_020500555.1:0.000335848,GCA_020499645.1:0.000105244)0.973:0.000386778)0.986:0.000295488,GCA_020500685.1:0.000211989)0.986:0.000526669)1.000:0.003766037)0.139:0.000061223)0.933:0.000078233)0.991:0.000191914)0.728:0.000023848,GCA_020503745.1:0.001003426)1.000:0.000512027)0.945:0.000180353)0.745:0.000047328)0.911:0.000225839)0.446:0.000000006)0.290:0.000112340);
```
